# Draft Genome Assembly and Annotation of Red Raspberry *Rubus Idaeus*

**DOI:** 10.1101/546135

**Authors:** Haley Wight, Junhui Zhou, Muzi Li, Sridhar Hannenhalli, Stephen M. Mount, Zhongchi Liu

## Abstract

The red raspberry, *Rubus idaeus*, is widely distributed in all temperate regions of Europe, Asia, and North America and is a major commercial fruit valued for its taste, high antioxidant and vitamin content. However, *Rubus* breeding is a long and slow process hampered by limited genomic and molecular resources. Genomic resources such as a complete genome sequencing and transcriptome will be of exceptional value to improve research and breeding of this high value crop. Using a hybrid sequence assembly approach including data from both long and short sequence reads, we present the first assembly of the *Rubus idaeus* genome (Joan J. variety). The *de novo* assembled genome consists of 2,145 scaffolds with a genome completeness of 95.3% and an N50 score of 638 KB. Leveraging a linkage map, we anchored 80.1% of the genome onto seven chromosomes. Using over 1 billion paired-end RNAseq reads, we annotated 35,566 protein coding genes with a transcriptome completeness score of 97.2%. The *Rubus idaeus* genome provides an important new resource for researchers and breeders.

## Supplementary Data 5, 6, and 7 respectively for "Draft Genome Assembly and Annotation of Red Raspberry *Rubus Idaeus*": Rubus_idaeus.gff (part 1 of 60)

```
L1SC0000000	rubus_genome	gene	901351	901680	.	+	.	ID=Rr05770.t1.path1;Name=Rr05770.t1
L1SC0000000	rubus_genome	mRNA	901351	901680	.	+	.	ID=Rr05770.t1.mrna1;Name=Rr05770.t1;Parent=Rr05770.t1.path1;coverage=100.0;identity=100.0;matches=330;mismatches=0;indels=0;unknowns=0
L1SC0000000	rubus_genome	exon	901351	901680	100	+	.	ID=Rr05770.t1.mrna1.exon1;Name=Rr05770.t1;Parent=Rr05770.t1.mrna1;Target=Rr05770.t1 330 1 .
L1SC0000000	rubus_genome	CDS	901351	901680	100	+	0	ID=Rr05770.t1.mrna1.cds1;Name=Rr05770.t1;Parent=Rr05770.t1.mrna1;Target=Rr05770.t1 330 1 .
L4SC0000000	rubus_genome	gene	449300	450796	.	-	.	ID=Rr0192.t1.path1;Name=Rr0192.t1
L4SC0000000	rubus_genome	mRNA	449300	450796	.	-	.	ID=Rr0192.t1.mrna1;Name=Rr0192.t1;Parent=Rr0192.t1.path1;coverage=100.0;identity=100.0;matches=597;mismatches=0;indels=0;unknowns=0
L4SC0000000	rubus_genome	exon	450640	450796	100	-	.	ID=Rr0192.t1.mrna1.exon1;Name=Rr0192.t1;Parent=Rr0192.t1.mrna1;Target=Rr0192.t1 1 157 +
L4SC0000000	rubus_genome	exon	449300	449739	100	-	.	ID=Rr0192.t1.mrna1.exon2;Name=Rr0192.t1;Parent=Rr0192.t1.mrna1;Target=Rr0192.t1 158 597 +
L4SC0000000	rubus_genome	CDS	450640	450796	100	-	0	ID=Rr0192.t1.mrna1.cds1;Name=Rr0192.t1;Parent=Rr0192.t1.mrna1;Target=Rr0192.t1 1 157 +
L4SC0000000	rubus_genome	CDS	449300	449739	100	-	1	ID=Rr0192.t1.mrna1.cds2;Name=Rr0192.t1;Parent=Rr0192.t1.mrna1;Target=Rr0192.t1 158 597 +
SC0000001	rubus_genome	gene	2077482	2077796	.	+	.	ID=Rr04387.t1.path1;Name=Rr04387.t1
SC0000001	rubus_genome	mRNA	2077482	2077796	.	+	.	ID=Rr04387.t1.mrna1;Name=Rr04387.t1;Parent=Rr04387.t1.path1;coverage=100.0;identity=100.0;matches=315;mismatches=0;indels=0;unknowns=0
SC0000001	rubus_genome	exon	2077482	2077796	100	+	.	ID=Rr04387.t1.mrna1.exon1;Name=Rr04387.t1;Parent=Rr04387.t1.mrna1;Target=Rr04387.t1 315 1 .
SC0000001	rubus_genome	CDS	2077482	2077796	100	+	0	ID=Rr04387.t1.mrna1.cds1;Name=Rr04387.t1;Parent=Rr04387.t1.mrna1;Target=Rr04387.t1 315 1 .
L3SC0000002	rubus_genome	gene	199863	202279	.	-	.	ID=Rr07949.t1.path1;Name=Rr07949.t1
L3SC0000002	rubus_genome	mRNA	199863	202279	.	-	.	ID=Rr07949.t1.mrna1;Name=Rr07949.t1;Parent=Rr07949.t1.path1;coverage=100.0;identity=100.0;matches=234;mismatches=0;indels=0;unknowns=0
L3SC0000002	rubus_genome	exon	202149	202279	100	-	.	ID=Rr07949.t1.mrna1.exon1;Name=Rr07949.t1;Parent=Rr07949.t1.mrna1;Target=Rr07949.t1 1 131 +
L3SC0000002	rubus_genome	exon	200305	200394	100	-	.	ID=Rr07949.t1.mrna1.exon2;Name=Rr07949.t1;Parent=Rr07949.t1.mrna1;Target=Rr07949.t1 132 221 +
L3SC0000002	rubus_genome	exon	199863	199875	100	-	.	ID=Rr07949.t1.mrna1.exon3;Name=Rr07949.t1;Parent=Rr07949.t1.mrna1;Target=Rr07949.t1 222 234 +
L3SC0000002	rubus_genome	CDS	202149	202279	100	-	0	ID=Rr07949.t1.mrna1.cds1;Name=Rr07949.t1;Parent=Rr07949.t1.mrna1;Target=Rr07949.t1 1 131 +
L3SC0000002	rubus_genome	CDS	200305	200394	100	-	2	ID=Rr07949.t1.mrna1.cds2;Name=Rr07949.t1;Parent=Rr07949.t1.mrna1;Target=Rr07949.t1 132 221 +
L3SC0000002	rubus_genome	CDS	199863	199875	100	-	2	ID=Rr07949.t1.mrna1.cds3;Name=Rr07949.t1;Parent=Rr07949.t1.mrna1;Target=Rr07949.t1 222 234 +
L3SC0000002	rubus_genome	gene	1606223	1608233	.	+	.	ID=Rr09379.t1.path1;Name=Rr09379.t1
L3SC0000002	rubus_genome	mRNA	1606223	1608233	.	+	.	ID=Rr09379.t1.mrna1;Name=Rr09379.t1;Parent=Rr09379.t1.path1;coverage=100.0;identity=100.0;matches=429;mismatches=0;indels=0;unknowns=0
L3SC0000002	rubus_genome	exon	1606223	1606502	100	+	.	ID=Rr09379.t1.mrna1.exon1;Name=Rr09379.t1;Parent=Rr09379.t1.mrna1;Target=Rr09379.t1 1 280 +
L3SC0000002	rubus_genome	exon	1607897	1607917	100	+	.	ID=Rr09379.t1.mrna1.exon2;Name=Rr09379.t1;Parent=Rr09379.t1.mrna1;Target=Rr09379.t1 281 301 +
L3SC0000002	rubus_genome	exon	1608001	1608095	100	+	.	ID=Rr09379.t1.mrna1.exon3;Name=Rr09379.t1;Parent=Rr09379.t1.mrna1;Target=Rr09379.t1 302 396 +
L3SC0000002	rubus_genome	exon	1608201	1608233	100	+	.	ID=Rr09379.t1.mrna1.exon4;Name=Rr09379.t1;Parent=Rr09379.t1.mrna1;Target=Rr09379.t1 397 429 +
L3SC0000002	rubus_genome	CDS	1606223	1606502	100	+	0	ID=Rr09379.t1.mrna1.cds1;Name=Rr09379.t1;Parent=Rr09379.t1.mrna1;Target=Rr09379.t1 1 280 +
L3SC0000002	rubus_genome	CDS	1607897	1607917	100	+	1	ID=Rr09379.t1.mrna1.cds2;Name=Rr09379.t1;Parent=Rr09379.t1.mrna1;Target=Rr09379.t1 281 301 +
L3SC0000002	rubus_genome	CDS	1608001	1608095	100	+	1	ID=Rr09379.t1.mrna1.cds3;Name=Rr09379.t1;Parent=Rr09379.t1.mrna1;Target=Rr09379.t1 302 396 +
L3SC0000002	rubus_genome	CDS	1608201	1608233	100	+	0	ID=Rr09379.t1.mrna1.cds4;Name=Rr09379.t1;Parent=Rr09379.t1.mrna1;Target=Rr09379.t1 397 429 +
L5SC0000002	rubus_genome	gene	107409	109356	.	+	.	ID=Rr010503.t1.path1;Name=Rr010503.t1
L5SC0000002	rubus_genome	mRNA	107409	109356	.	+	.	ID=Rr010503.t1.mrna1;Name=Rr010503.t1;Parent=Rr010503.t1.path1;coverage=100.0;identity=100.0;matches=537;mismatches=0;indels=0;unknowns=0
L5SC0000002	rubus_genome	exon	107409	107432	100	+	.	ID=Rr010503.t1.mrna1.exon1;Name=Rr010503.t1;Parent=Rr010503.t1.mrna1;Target=Rr010503.t1 1 24 +
L5SC0000002	rubus_genome	exon	107902	108214	100	+	.	ID=Rr010503.t1.mrna1.exon2;Name=Rr010503.t1;Parent=Rr010503.t1.mrna1;Target=Rr010503.t1 25 337 +
L5SC0000002	rubus_genome	exon	108522	108573	100	+	.	ID=Rr010503.t1.mrna1.exon3;Name=Rr010503.t1;Parent=Rr010503.t1.mrna1;Target=Rr010503.t1 338 389 +
L5SC0000002	rubus_genome	exon	109209	109356	100	+	.	ID=Rr010503.t1.mrna1.exon4;Name=Rr010503.t1;Parent=Rr010503.t1.mrna1;Target=Rr010503.t1 390 537 +
L5SC0000002	rubus_genome	CDS	107409	107432	100	+	0	ID=Rr010503.t1.mrna1.cds1;Name=Rr010503.t1;Parent=Rr010503.t1.mrna1;Target=Rr010503.t1 1 24 +
L5SC0000002	rubus_genome	CDS	107902	108214	100	+	0	ID=Rr010503.t1.mrna1.cds2;Name=Rr010503.t1;Parent=Rr010503.t1.mrna1;Target=Rr010503.t1 25 337 +
L5SC0000002	rubus_genome	CDS	108522	108573	100	+	1	ID=Rr010503.t1.mrna1.cds3;Name=Rr010503.t1;Parent=Rr010503.t1.mrna1;Target=Rr010503.t1 338 389 +
L5SC0000002	rubus_genome	CDS	109209	109356	100	+	2	ID=Rr010503.t1.mrna1.cds4;Name=Rr010503.t1;Parent=Rr010503.t1.mrna1;Target=Rr010503.t1 390 537 +
L2SC0000004	rubus_genome	gene	32047	33552	.	-	.	ID=Rr015865.t1.path1;Name=Rr015865.t1
L2SC0000004	rubus_genome	mRNA	32047	33552	.	-	.	ID=Rr015865.t1.mrna1;Name=Rr015865.t1;Parent=Rr015865.t1.path1;coverage=100.0;identity=100.0;matches=507;mismatches=0;indels=0;unknowns=0
L2SC0000004	rubus_genome	exon	33508	33552	100	-	.	ID=Rr015865.t1.mrna1.exon1;Name=Rr015865.t1;Parent=Rr015865.t1.mrna1;Target=Rr015865.t1 1 45 +
L2SC0000004	rubus_genome	exon	33252	33326	100	-	.	ID=Rr015865.t1.mrna1.exon2;Name=Rr015865.t1;Parent=Rr015865.t1.mrna1;Target=Rr015865.t1 46 120 +
L2SC0000004	rubus_genome	exon	32047	32433	100	-	.	ID=Rr015865.t1.mrna1.exon3;Name=Rr015865.t1;Parent=Rr015865.t1.mrna1;Target=Rr015865.t1 121 507 +
L2SC0000004	rubus_genome	CDS	33508	33552	100	-	0	ID=Rr015865.t1.mrna1.cds1;Name=Rr015865.t1;Parent=Rr015865.t1.mrna1;Target=Rr015865.t1 1 45 +
L2SC0000004	rubus_genome	CDS	33252	33326	100	-	0	ID=Rr015865.t1.mrna1.cds2;Name=Rr015865.t1;Parent=Rr015865.t1.mrna1;Target=Rr015865.t1 46 120 +
L2SC0000004	rubus_genome	CDS	32047	32433	100	-	0	ID=Rr015865.t1.mrna1.cds3;Name=Rr015865.t1;Parent=Rr015865.t1.mrna1;Target=Rr015865.t1 121 507 +
L4SC0000004	rubus_genome	gene	273146	274794	.	-	.	ID=Rr017076.t2.path1;Name=Rr017076.t2
L4SC0000004	rubus_genome	mRNA	273146	274794	.	-	.	ID=Rr017076.t2.mrna1;Name=Rr017076.t2;Parent=Rr017076.t2.path1;coverage=97.6;identity=100.0;matches=325;mismatches=0;indels=0;unknowns=0
L4SC0000004	rubus_genome	exon	274719	274794	100	-	.	ID=Rr017076.t2.mrna1.exon1;Name=Rr017076.t2;Parent=Rr017076.t2.mrna1;Target=Rr017076.t2 1 76 +
L4SC0000004	rubus_genome	exon	273760	273826	100	-	.	ID=Rr017076.t2.mrna1.exon2;Name=Rr017076.t2;Parent=Rr017076.t2.mrna1;Target=Rr017076.t2 77 143 +
L4SC0000004	rubus_genome	exon	273456	273488	100	-	.	ID=Rr017076.t2.mrna1.exon3;Name=Rr017076.t2;Parent=Rr017076.t2.mrna1;Target=Rr017076.t2 144 176 +
L4SC0000004	rubus_genome	exon	273146	273294	100	-	.	ID=Rr017076.t2.mrna1.exon4;Name=Rr017076.t2;Parent=Rr017076.t2.mrna1;Target=Rr017076.t2 177 325 +
L4SC0000004	rubus_genome	CDS	274719	274794	100	-	0	ID=Rr017076.t2.mrna1.cds1;Name=Rr017076.t2;Parent=Rr017076.t2.mrna1;Target=Rr017076.t2 1 76 +
L4SC0000004	rubus_genome	CDS	273760	273826	100	-	1	ID=Rr017076.t2.mrna1.cds2;Name=Rr017076.t2;Parent=Rr017076.t2.mrna1;Target=Rr017076.t2 77 143 +
L4SC0000004	rubus_genome	CDS	273456	273488	100	-	2	ID=Rr017076.t2.mrna1.cds3;Name=Rr017076.t2;Parent=Rr017076.t2.mrna1;Target=Rr017076.t2 144 176 +
L4SC0000004	rubus_genome	CDS	273147	273294	100	-	2	ID=Rr017076.t2.mrna1.cds4;Name=Rr017076.t2;Parent=Rr017076.t2.mrna1;Target=Rr017076.t2 177 324 +
L4SC0000004	rubus_genome	gene	747999	748283	.	+	.	ID=Rr017518.t1.path1;Name=Rr017518.t1
L4SC0000004	rubus_genome	mRNA	747999	748283	.	+	.	ID=Rr017518.t1.mrna1;Name=Rr017518.t1;Parent=Rr017518.t1.path1;coverage=100.0;identity=100.0;matches=285;mismatches=0;indels=0;unknowns=0
L4SC0000004	rubus_genome	exon	747999	748283	100	+	.	ID=Rr017518.t1.mrna1.exon1;Name=Rr017518.t1;Parent=Rr017518.t1.mrna1;Target=Rr017518.t1 285 1 .
L4SC0000004	rubus_genome	CDS	747999	748283	100	+	0	ID=Rr017518.t1.mrna1.cds1;Name=Rr017518.t1;Parent=Rr017518.t1.mrna1;Target=Rr017518.t1 285 1 .
L3SC0000005	rubus_genome	gene	1567860	1568649	.	-	.	ID=Rr022755.t1.path1;Name=Rr022755.t1
L3SC0000005	rubus_genome	mRNA	1567860	1568649	.	-	.	ID=Rr022755.t1.mrna1;Name=Rr022755.t1;Parent=Rr022755.t1.path1;coverage=98.7;identity=100.0;matches=299;mismatches=0;indels=0;unknowns=0
L3SC0000005	rubus_genome	exon	1568595	1568649	100	-	.	ID=Rr022755.t1.mrna1.exon1;Name=Rr022755.t1;Parent=Rr022755.t1.mrna1;Target=Rr022755.t1 1 55 +
L3SC0000005	rubus_genome	exon	1567860	1568103	100	-	.	ID=Rr022755.t1.mrna1.exon2;Name=Rr022755.t1;Parent=Rr022755.t1.mrna1;Target=Rr022755.t1 56 299 +
L3SC0000005	rubus_genome	CDS	1568595	1568649	100	-	0	ID=Rr022755.t1.mrna1.cds1;Name=Rr022755.t1;Parent=Rr022755.t1.mrna1;Target=Rr022755.t1 1 55 +
L3SC0000005	rubus_genome	CDS	1567862	1568103	100	-	1	ID=Rr022755.t1.mrna1.cds2;Name=Rr022755.t1;Parent=Rr022755.t1.mrna1;Target=Rr022755.t1 56 297 +
L2SC0000006	rubus_genome	gene	865184	865630	.	+	.	ID=Rr024328.t1.path1;Name=Rr024328.t1
L2SC0000006	rubus_genome	mRNA	865184	865630	.	+	.	ID=Rr024328.t1.mrna1;Name=Rr024328.t1;Parent=Rr024328.t1.path1;coverage=100.0;identity=100.0;matches=447;mismatches=0;indels=0;unknowns=0
L2SC0000006	rubus_genome	exon	865184	865630	100	+	.	ID=Rr024328.t1.mrna1.exon1;Name=Rr024328.t1;Parent=Rr024328.t1.mrna1;Target=Rr024328.t1 447 1 .
L2SC0000006	rubus_genome	CDS	865184	865630	100	+	0	ID=Rr024328.t1.mrna1.cds1;Name=Rr024328.t1;Parent=Rr024328.t1.mrna1;Target=Rr024328.t1 447 1 .
L2SC0000006	rubus_genome	gene	1006990	1007679	.	+	.	ID=Rr024530.t1.path1;Name=Rr024530.t1
L2SC0000006	rubus_genome	mRNA	1006990	1007679	.	+	.	ID=Rr024530.t1.mrna1;Name=Rr024530.t1;Parent=Rr024530.t1.path1;coverage=100.0;identity=100.0;matches=690;mismatches=0;indels=0;unknowns=0
L2SC0000006	rubus_genome	exon	1006990	1007679	100	+	.	ID=Rr024530.t1.mrna1.exon1;Name=Rr024530.t1;Parent=Rr024530.t1.mrna1;Target=Rr024530.t1 690 1 .
L2SC0000006	rubus_genome	CDS	1006990	1007679	100	+	0	ID=Rr024530.t1.mrna1.cds1;Name=Rr024530.t1;Parent=Rr024530.t1.mrna1;Target=Rr024530.t1 690 1 .
L2SC0000006	rubus_genome	gene	1261032	1261337	.	+	.	ID=Rr024838.t1.path1;Name=Rr024838.t1
L2SC0000006	rubus_genome	mRNA	1261032	1261337	.	+	.	ID=Rr024838.t1.mrna1;Name=Rr024838.t1;Parent=Rr024838.t1.path1;coverage=100.0;identity=100.0;matches=306;mismatches=0;indels=0;unknowns=0
L2SC0000006	rubus_genome	exon	1261032	1261337	100	+	.	ID=Rr024838.t1.mrna1.exon1;Name=Rr024838.t1;Parent=Rr024838.t1.mrna1;Target=Rr024838.t1 306 1 .
L2SC0000006	rubus_genome	CDS	1261032	1261337	100	+	0	ID=Rr024838.t1.mrna1.cds1;Name=Rr024838.t1;Parent=Rr024838.t1.mrna1;Target=Rr024838.t1 306 1 .
L2SC0000006	rubus_genome	gene	2462369	2464771	.	-	.	ID=Rr026260.t1.path1;Name=Rr026260.t1
L2SC0000006	rubus_genome	mRNA	2462369	2464771	.	-	.	ID=Rr026260.t1.mrna1;Name=Rr026260.t1;Parent=Rr026260.t1.path1;coverage=100.0;identity=100.0;matches=597;mismatches=0;indels=0;unknowns=0
L2SC0000006	rubus_genome	exon	2464575	2464771	100	-	.	ID=Rr026260.t1.mrna1.exon1;Name=Rr026260.t1;Parent=Rr026260.t1.mrna1;Target=Rr026260.t1 1 197 +
L2SC0000006	rubus_genome	exon	2464151	2464319	100	-	.	ID=Rr026260.t1.mrna1.exon2;Name=Rr026260.t1;Parent=Rr026260.t1.mrna1;Target=Rr026260.t1 198 366 +
L2SC0000006	rubus_genome	exon	2462973	2462983	100	-	.	ID=Rr026260.t1.mrna1.exon3;Name=Rr026260.t1;Parent=Rr026260.t1.mrna1;Target=Rr026260.t1 367 377 +
L2SC0000006	rubus_genome	exon	2462786	2462879	100	-	.	ID=Rr026260.t1.mrna1.exon4;Name=Rr026260.t1;Parent=Rr026260.t1.mrna1;Target=Rr026260.t1 378 471 +
L2SC0000006	rubus_genome	exon	2462563	2462598	100	-	.	ID=Rr026260.t1.mrna1.exon5;Name=Rr026260.t1;Parent=Rr026260.t1.mrna1;Target=Rr026260.t1 472 507 +
L2SC0000006	rubus_genome	exon	2462369	2462458	100	-	.	ID=Rr026260.t1.mrna1.exon6;Name=Rr026260.t1;Parent=Rr026260.t1.mrna1;Target=Rr026260.t1 508 597 +
L2SC0000006	rubus_genome	CDS	2464575	2464771	100	-	0	ID=Rr026260.t1.mrna1.cds1;Name=Rr026260.t1;Parent=Rr026260.t1.mrna1;Target=Rr026260.t1 1 197 +
L2SC0000006	rubus_genome	CDS	2464151	2464319	100	-	2	ID=Rr026260.t1.mrna1.cds2;Name=Rr026260.t1;Parent=Rr026260.t1.mrna1;Target=Rr026260.t1 198 366 +
L2SC0000006	rubus_genome	CDS	2462973	2462983	100	-	0	ID=Rr026260.t1.mrna1.cds3;Name=Rr026260.t1;Parent=Rr026260.t1.mrna1;Target=Rr026260.t1 367 377 +
L2SC0000006	rubus_genome	CDS	2462786	2462879	100	-	2	ID=Rr026260.t1.mrna1.cds4;Name=Rr026260.t1;Parent=Rr026260.t1.mrna1;Target=Rr026260.t1 378 471 +
L2SC0000006	rubus_genome	CDS	2462563	2462598	100	-	0	ID=Rr026260.t1.mrna1.cds5;Name=Rr026260.t1;Parent=Rr026260.t1.mrna1;Target=Rr026260.t1 472 507 +
L2SC0000006	rubus_genome	CDS	2462369	2462458	100	-	0	ID=Rr026260.t1.mrna1.cds6;Name=Rr026260.t1;Parent=Rr026260.t1.mrna1;Target=Rr026260.t1 508 597 +
L2SC0000007	rubus_genome	gene	485405	485835	.	+	.	ID=Rr027924.t1.path1;Name=Rr027924.t1
L2SC0000007	rubus_genome	mRNA	485405	485835	.	+	.	ID=Rr027924.t1.mrna1;Name=Rr027924.t1;Parent=Rr027924.t1.path1;coverage=100.0;identity=100.0;matches=249;mismatches=0;indels=0;unknowns=0
L2SC0000007	rubus_genome	exon	485405	485514	100	+	.	ID=Rr027924.t1.mrna1.exon1;Name=Rr027924.t1;Parent=Rr027924.t1.mrna1;Target=Rr027924.t1 1 110 +
L2SC0000007	rubus_genome	exon	485697	485835	100	+	.	ID=Rr027924.t1.mrna1.exon2;Name=Rr027924.t1;Parent=Rr027924.t1.mrna1;Target=Rr027924.t1 111 249 +
L2SC0000007	rubus_genome	CDS	485405	485514	100	+	0	ID=Rr027924.t1.mrna1.cds1;Name=Rr027924.t1;Parent=Rr027924.t1.mrna1;Target=Rr027924.t1 1 110 +
L2SC0000007	rubus_genome	CDS	485697	485835	100	+	2	ID=Rr027924.t1.mrna1.cds2;Name=Rr027924.t1;Parent=Rr027924.t1.mrna1;Target=Rr027924.t1 111 249 +
L1SC0000008	rubus_genome	gene	1299187	1299525	.	+	.	ID=Rr028418.t1.path1;Name=Rr028418.t1
L1SC0000008	rubus_genome	mRNA	1299187	1299525	.	+	.	ID=Rr028418.t1.mrna1;Name=Rr028418.t1;Parent=Rr028418.t1.path1;coverage=100.0;identity=100.0;matches=339;mismatches=0;indels=0;unknowns=0
L1SC0000008	rubus_genome	exon	1299187	1299525	100	+	.	ID=Rr028418.t1.mrna1.exon1;Name=Rr028418.t1;Parent=Rr028418.t1.mrna1;Target=Rr028418.t1 339 1 .
L1SC0000008	rubus_genome	CDS	1299187	1299525	100	+	0	ID=Rr028418.t1.mrna1.cds1;Name=Rr028418.t1;Parent=Rr028418.t1.mrna1;Target=Rr028418.t1 339 1 .
L2SC0000008	rubus_genome	gene	402947	405161	.	+	.	ID=Rr028471.t1.path1;Name=Rr028471.t1
L2SC0000008	rubus_genome	mRNA	402947	405161	.	+	.	ID=Rr028471.t1.mrna1;Name=Rr028471.t1;Parent=Rr028471.t1.path1;coverage=100.0;identity=100.0;matches=297;mismatches=0;indels=0;unknowns=0
L2SC0000008	rubus_genome	exon	402947	403122	100	+	.	ID=Rr028471.t1.mrna1.exon1;Name=Rr028471.t1;Parent=Rr028471.t1.mrna1;Target=Rr028471.t1 1 176 +
L2SC0000008	rubus_genome	exon	403919	404014	100	+	.	ID=Rr028471.t1.mrna1.exon2;Name=Rr028471.t1;Parent=Rr028471.t1.mrna1;Target=Rr028471.t1 177 272 +
L2SC0000008	rubus_genome	exon	405137	405161	100	+	.	ID=Rr028471.t1.mrna1.exon3;Name=Rr028471.t1;Parent=Rr028471.t1.mrna1;Target=Rr028471.t1 273 297 +
L2SC0000008	rubus_genome	CDS	402947	403122	100	+	0	ID=Rr028471.t1.mrna1.cds1;Name=Rr028471.t1;Parent=Rr028471.t1.mrna1;Target=Rr028471.t1 1 176 +
L2SC0000008	rubus_genome	gene	571677	571988	.	-	.	ID=Rr028488.t1.path1;Name=Rr028488.t1
L2SC0000008	rubus_genome	mRNA	571677	571988	.	-	.	ID=Rr028488.t1.mrna1;Name=Rr028488.t1;Parent=Rr028488.t1.path1;coverage=100.0;identity=100.0;matches=312;mismatches=0;indels=0;unknowns=0
L2SC0000008	rubus_genome	exon	571677	571988	100	-	.	ID=Rr028488.t1.mrna1.exon1;Name=Rr028488.t1;Parent=Rr028488.t1.mrna1;Target=Rr028488.t1 312 1 .
L2SC0000008	rubus_genome	CDS	571677	571988	100	-	0	ID=Rr028488.t1.mrna1.cds1;Name=Rr028488.t1;Parent=Rr028488.t1.mrna1;Target=Rr028488.t1 312 1 .
L2SC0000008	rubus_genome	gene	607555	607959	.	+	.	ID=Rr028491.t1.path1;Name=Rr028491.t1
L2SC0000008	rubus_genome	mRNA	607555	607959	.	+	.	ID=Rr028491.t1.mrna1;Name=Rr028491.t1;Parent=Rr028491.t1.path1;coverage=100.0;identity=100.0;matches=309;mismatches=0;indels=0;unknowns=0
L2SC0000008	rubus_genome	exon	607555	607706	100	+	.	ID=Rr028491.t1.mrna1.exon1;Name=Rr028491.t1;Parent=Rr028491.t1.mrna1;Target=Rr028491.t1 1 152 +
L2SC0000008	rubus_genome	exon	607803	607959	100	+	.	ID=Rr028491.t1.mrna1.exon2;Name=Rr028491.t1;Parent=Rr028491.t1.mrna1;Target=Rr028491.t1 153 309 +
L2SC0000008	rubus_genome	CDS	607555	607706	100	+	0	ID=Rr028491.t1.mrna1.cds1;Name=Rr028491.t1;Parent=Rr028491.t1.mrna1;Target=Rr028491.t1 1 152 +
L2SC0000008	rubus_genome	CDS	607803	607959	100	+	2	ID=Rr028491.t1.mrna1.cds2;Name=Rr028491.t1;Parent=Rr028491.t1.mrna1;Target=Rr028491.t1 153 309 +
L2SC0000008	rubus_genome	gene	684895	685756	.	-	.	ID=Rr028499.t1.path1;Name=Rr028499.t1
L2SC0000008	rubus_genome	mRNA	684895	685756	.	-	.	ID=Rr028499.t1.mrna1;Name=Rr028499.t1;Parent=Rr028499.t1.path1;coverage=100.0;identity=100.0;matches=294;mismatches=0;indels=0;unknowns=0
L2SC0000008	rubus_genome	exon	685554	685756	100	-	.	ID=Rr028499.t1.mrna1.exon1;Name=Rr028499.t1;Parent=Rr028499.t1.mrna1;Target=Rr028499.t1 1 203 +
L2SC0000008	rubus_genome	exon	685018	685080	100	-	.	ID=Rr028499.t1.mrna1.exon2;Name=Rr028499.t1;Parent=Rr028499.t1.mrna1;Target=Rr028499.t1 204 266 +
L2SC0000008	rubus_genome	exon	684895	684922	100	-	.	ID=Rr028499.t1.mrna1.exon3;Name=Rr028499.t1;Parent=Rr028499.t1.mrna1;Target=Rr028499.t1 267 294 +
L2SC0000008	rubus_genome	CDS	685554	685756	100	-	0	ID=Rr028499.t1.mrna1.cds1;Name=Rr028499.t1;Parent=Rr028499.t1.mrna1;Target=Rr028499.t1 1 203 +
L2SC0000008	rubus_genome	CDS	685018	685080	100	-	2	ID=Rr028499.t1.mrna1.cds2;Name=Rr028499.t1;Parent=Rr028499.t1.mrna1;Target=Rr028499.t1 204 266 +
L2SC0000008	rubus_genome	CDS	684895	684922	100	-	2	ID=Rr028499.t1.mrna1.cds3;Name=Rr028499.t1;Parent=Rr028499.t1.mrna1;Target=Rr028499.t1 267 294 +
L1SC0000009	rubus_genome	gene	167698	168263	.	+	.	ID=Rr028602.t1.path1;Name=Rr028602.t1
L1SC0000009	rubus_genome	mRNA	167698	168263	.	+	.	ID=Rr028602.t1.mrna1;Name=Rr028602.t1;Parent=Rr028602.t1.path1;coverage=100.0;identity=100.0;matches=390;mismatches=0;indels=0;unknowns=0
L1SC0000009	rubus_genome	exon	167698	167793	100	+	.	ID=Rr028602.t1.mrna1.exon1;Name=Rr028602.t1;Parent=Rr028602.t1.mrna1;Target=Rr028602.t1 1 96 +
L1SC0000009	rubus_genome	exon	167970	168263	100	+	.	ID=Rr028602.t1.mrna1.exon2;Name=Rr028602.t1;Parent=Rr028602.t1.mrna1;Target=Rr028602.t1 97 390 +
L1SC0000009	rubus_genome	CDS	167698	167793	100	+	0	ID=Rr028602.t1.mrna1.cds1;Name=Rr028602.t1;Parent=Rr028602.t1.mrna1;Target=Rr028602.t1 1 96 +
L1SC0000009	rubus_genome	CDS	167970	168263	100	+	0	ID=Rr028602.t1.mrna1.cds2;Name=Rr028602.t1;Parent=Rr028602.t1.mrna1;Target=Rr028602.t1 97 390 +
L2SC0000009	rubus_genome	gene	57811	61531	.	+	.	ID=Rr028645.t1.path1;Name=Rr028645.t1
L2SC0000009	rubus_genome	mRNA	57811	61531	.	+	.	ID=Rr028645.t1.mrna1;Name=Rr028645.t1;Parent=Rr028645.t1.path1;coverage=100.0;identity=100.0;matches=2472;mismatches=0;indels=0;unknowns=0
L2SC0000009	rubus_genome	exon	57811	57906	100	+	.	ID=Rr028645.t1.mrna1.exon1;Name=Rr028645.t1;Parent=Rr028645.t1.mrna1;Target=Rr028645.t1 1 96 +
L2SC0000009	rubus_genome	exon	58017	59958	100	+	.	ID=Rr028645.t1.mrna1.exon2;Name=Rr028645.t1;Parent=Rr028645.t1.mrna1;Target=Rr028645.t1 97 2038 +
L2SC0000009	rubus_genome	exon	60046	60162	100	+	.	ID=Rr028645.t1.mrna1.exon3;Name=Rr028645.t1;Parent=Rr028645.t1.mrna1;Target=Rr028645.t1 2039 2155 +
L2SC0000009	rubus_genome	exon	60898	61052	100	+	.	ID=Rr028645.t1.mrna1.exon4;Name=Rr028645.t1;Parent=Rr028645.t1.mrna1;Target=Rr028645.t1 2156 2310 +
L2SC0000009	rubus_genome	exon	61370	61531	100	+	.	ID=Rr028645.t1.mrna1.exon5;Name=Rr028645.t1;Parent=Rr028645.t1.mrna1;Target=Rr028645.t1 2311 2472 +
L2SC0000009	rubus_genome	CDS	57811	57906	100	+	0	ID=Rr028645.t1.mrna1.cds1;Name=Rr028645.t1;Parent=Rr028645.t1.mrna1;Target=Rr028645.t1 1 96 +
L2SC0000009	rubus_genome	CDS	58017	59958	100	+	0	ID=Rr028645.t1.mrna1.cds2;Name=Rr028645.t1;Parent=Rr028645.t1.mrna1;Target=Rr028645.t1 97 2038 +
L2SC0000009	rubus_genome	CDS	60046	60162	100	+	1	ID=Rr028645.t1.mrna1.cds3;Name=Rr028645.t1;Parent=Rr028645.t1.mrna1;Target=Rr028645.t1 2039 2155 +
L2SC0000009	rubus_genome	CDS	60898	61052	100	+	1	ID=Rr028645.t1.mrna1.cds4;Name=Rr028645.t1;Parent=Rr028645.t1.mrna1;Target=Rr028645.t1 2156 2310 +
L2SC0000009	rubus_genome	CDS	61370	61531	100	+	0	ID=Rr028645.t1.mrna1.cds5;Name=Rr028645.t1;Parent=Rr028645.t1.mrna1;Target=Rr028645.t1 2311 2472 +
L2SC0000011	rubus_genome	gene	134003	137260	.	+	.	ID=Rr029376.t1.path1;Name=Rr029376.t1
L2SC0000011	rubus_genome	mRNA	134003	137260	.	+	.	ID=Rr029376.t1.mrna1;Name=Rr029376.t1;Parent=Rr029376.t1.path1;coverage=100.0;identity=100.0;matches=324;mismatches=0;indels=0;unknowns=0
L2SC0000011	rubus_genome	exon	134003	134147	100	+	.	ID=Rr029376.t1.mrna1.exon1;Name=Rr029376.t1;Parent=Rr029376.t1.mrna1;Target=Rr029376.t1 1 145 +
L2SC0000011	rubus_genome	exon	135865	135949	100	+	.	ID=Rr029376.t1.mrna1.exon2;Name=Rr029376.t1;Parent=Rr029376.t1.mrna1;Target=Rr029376.t1 146 230 +
L2SC0000011	rubus_genome	exon	137167	137260	100	+	.	ID=Rr029376.t1.mrna1.exon3;Name=Rr029376.t1;Parent=Rr029376.t1.mrna1;Target=Rr029376.t1 231 324 +
L2SC0000011	rubus_genome	CDS	134003	134147	100	+	0	ID=Rr029376.t1.mrna1.cds1;Name=Rr029376.t1;Parent=Rr029376.t1.mrna1;Target=Rr029376.t1 1 145 +
L2SC0000011	rubus_genome	CDS	135865	135949	100	+	1	ID=Rr029376.t1.mrna1.cds2;Name=Rr029376.t1;Parent=Rr029376.t1.mrna1;Target=Rr029376.t1 146 230 +
L2SC0000011	rubus_genome	CDS	137167	137260	100	+	2	ID=Rr029376.t1.mrna1.cds3;Name=Rr029376.t1;Parent=Rr029376.t1.mrna1;Target=Rr029376.t1 231 324 +
L3SC0000011	rubus_genome	gene	2480	2831	.	-	.	ID=Rr029401.t1.path1;Name=Rr029401.t1
L3SC0000011	rubus_genome	mRNA	2480	2831	.	-	.	ID=Rr029401.t1.mrna1;Name=Rr029401.t1;Parent=Rr029401.t1.path1;coverage=100.0;identity=100.0;matches=216;mismatches=0;indels=0;unknowns=0
L3SC0000011	rubus_genome	exon	2662	2831	100	-	.	ID=Rr029401.t1.mrna1.exon1;Name=Rr029401.t1;Parent=Rr029401.t1.mrna1;Target=Rr029401.t1 1 170 +
L3SC0000011	rubus_genome	exon	2480	2525	100	-	.	ID=Rr029401.t1.mrna1.exon2;Name=Rr029401.t1;Parent=Rr029401.t1.mrna1;Target=Rr029401.t1 171 216 +
L3SC0000011	rubus_genome	CDS	2662	2831	100	-	0	ID=Rr029401.t1.mrna1.cds1;Name=Rr029401.t1;Parent=Rr029401.t1.mrna1;Target=Rr029401.t1 1 170 +
L3SC0000011	rubus_genome	CDS	2480	2525	100	-	2	ID=Rr029401.t1.mrna1.cds2;Name=Rr029401.t1;Parent=Rr029401.t1.mrna1;Target=Rr029401.t1 171 216 +
L3SC0000011	rubus_genome	gene	219680	221244	.	+	.	ID=Rr029430.t1.path1;Name=Rr029430.t1
L3SC0000011	rubus_genome	mRNA	219680	221244	.	+	.	ID=Rr029430.t1.mrna1;Name=Rr029430.t1;Parent=Rr029430.t1.path1;coverage=100.0;identity=100.0;matches=465;mismatches=0;indels=0;unknowns=0
L3SC0000011	rubus_genome	exon	219680	219710	100	+	.	ID=Rr029430.t1.mrna1.exon1;Name=Rr029430.t1;Parent=Rr029430.t1.mrna1;Target=Rr029430.t1 1 31 +
L3SC0000011	rubus_genome	exon	220811	221244	100	+	.	ID=Rr029430.t1.mrna1.exon2;Name=Rr029430.t1;Parent=Rr029430.t1.mrna1;Target=Rr029430.t1 32 465 +
L3SC0000011	rubus_genome	CDS	219680	219710	100	+	0	ID=Rr029430.t1.mrna1.cds1;Name=Rr029430.t1;Parent=Rr029430.t1.mrna1;Target=Rr029430.t1 1 31 +
L3SC0000011	rubus_genome	CDS	220811	221244	100	+	1	ID=Rr029430.t1.mrna1.cds2;Name=Rr029430.t1;Parent=Rr029430.t1.mrna1;Target=Rr029430.t1 32 465 +
L4SC0000011	rubus_genome	gene	662037	665150	.	-	.	ID=Rr029576.t1.path1;Name=Rr029576.t1
L4SC0000011	rubus_genome	mRNA	662037	665150	.	-	.	ID=Rr029576.t1.mrna1;Name=Rr029576.t1;Parent=Rr029576.t1.path1;coverage=100.0;identity=100.0;matches=291;mismatches=0;indels=0;unknowns=0
L4SC0000011	rubus_genome	exon	665092	665150	100	-	.	ID=Rr029576.t1.mrna1.exon1;Name=Rr029576.t1;Parent=Rr029576.t1.mrna1;Target=Rr029576.t1 1 59 +
L4SC0000011	rubus_genome	exon	663799	663881	100	-	.	ID=Rr029576.t1.mrna1.exon2;Name=Rr029576.t1;Parent=Rr029576.t1.mrna1;Target=Rr029576.t1 60 142 +
L4SC0000011	rubus_genome	exon	663170	663187	100	-	.	ID=Rr029576.t1.mrna1.exon3;Name=Rr029576.t1;Parent=Rr029576.t1.mrna1;Target=Rr029576.t1 143 160 +
L4SC0000011	rubus_genome	exon	662189	662289	100	-	.	ID=Rr029576.t1.mrna1.exon4;Name=Rr029576.t1;Parent=Rr029576.t1.mrna1;Target=Rr029576.t1 161 261 +
L4SC0000011	rubus_genome	exon	662037	662066	100	-	.	ID=Rr029576.t1.mrna1.exon5;Name=Rr029576.t1;Parent=Rr029576.t1.mrna1;Target=Rr029576.t1 262 291 +
L4SC0000011	rubus_genome	CDS	665092	665150	100	-	0	ID=Rr029576.t1.mrna1.cds1;Name=Rr029576.t1;Parent=Rr029576.t1.mrna1;Target=Rr029576.t1 1 59 +
L4SC0000011	rubus_genome	CDS	663799	663881	100	-	2	ID=Rr029576.t1.mrna1.cds2;Name=Rr029576.t1;Parent=Rr029576.t1.mrna1;Target=Rr029576.t1 60 142 +
L4SC0000011	rubus_genome	CDS	663170	663187	100	-	1	ID=Rr029576.t1.mrna1.cds3;Name=Rr029576.t1;Parent=Rr029576.t1.mrna1;Target=Rr029576.t1 143 160 +
L4SC0000011	rubus_genome	CDS	662189	662289	100	-	1	ID=Rr029576.t1.mrna1.cds4;Name=Rr029576.t1;Parent=Rr029576.t1.mrna1;Target=Rr029576.t1 161 261 +
L4SC0000011	rubus_genome	CDS	662037	662066	100	-	0	ID=Rr029576.t1.mrna1.cds5;Name=Rr029576.t1;Parent=Rr029576.t1.mrna1;Target=Rr029576.t1 262 291 +
L4SC0000011	rubus_genome	gene	1154325	1155414	.	-	.	ID=Rr029619.t1.path1;Name=Rr029619.t1
L4SC0000011	rubus_genome	mRNA	1154325	1155414	.	-	.	ID=Rr029619.t1.mrna1;Name=Rr029619.t1;Parent=Rr029619.t1.path1;coverage=100.0;identity=100.0;matches=219;mismatches=0;indels=0;unknowns=0
L4SC0000011	rubus_genome	exon	1155356	1155414	100	-	.	ID=Rr029619.t1.mrna1.exon1;Name=Rr029619.t1;Parent=Rr029619.t1.mrna1;Target=Rr029619.t1 1 59 +
L4SC0000011	rubus_genome	exon	1154959	1155006	100	-	.	ID=Rr029619.t1.mrna1.exon2;Name=Rr029619.t1;Parent=Rr029619.t1.mrna1;Target=Rr029619.t1 60 107 +
L4SC0000011	rubus_genome	exon	1154325	1154436	100	-	.	ID=Rr029619.t1.mrna1.exon3;Name=Rr029619.t1;Parent=Rr029619.t1.mrna1;Target=Rr029619.t1 108 219 +
L4SC0000011	rubus_genome	CDS	1155356	1155414	100	-	0	ID=Rr029619.t1.mrna1.cds1;Name=Rr029619.t1;Parent=Rr029619.t1.mrna1;Target=Rr029619.t1 1 59 +
L4SC0000011	rubus_genome	CDS	1154959	1155006	100	-	2	ID=Rr029619.t1.mrna1.cds2;Name=Rr029619.t1;Parent=Rr029619.t1.mrna1;Target=Rr029619.t1 60 107 +
L4SC0000011	rubus_genome	CDS	1154325	1154436	100	-	2	ID=Rr029619.t1.mrna1.cds3;Name=Rr029619.t1;Parent=Rr029619.t1.mrna1;Target=Rr029619.t1 108 219 +
L5SC0000012	rubus_genome	gene	418764	419507	.	-	.	ID=Rr029878.t1.path1;Name=Rr029878.t1
L5SC0000012	rubus_genome	mRNA	418764	419507	.	-	.	ID=Rr029878.t1.mrna1;Name=Rr029878.t1;Parent=Rr029878.t1.path1;coverage=100.0;identity=100.0;matches=744;mismatches=0;indels=0;unknowns=0
L5SC0000012	rubus_genome	exon	418764	419507	100	-	.	ID=Rr029878.t1.mrna1.exon1;Name=Rr029878.t1;Parent=Rr029878.t1.mrna1;Target=Rr029878.t1 744 1 .
L5SC0000012	rubus_genome	CDS	418764	419507	100	-	0	ID=Rr029878.t1.mrna1.cds1;Name=Rr029878.t1;Parent=Rr029878.t1.mrna1;Target=Rr029878.t1 744 1 .
L3SC0000013	rubus_genome	gene	481806	482866	.	-	.	ID=Rr030070.t1.path1;Name=Rr030070.t1
L3SC0000013	rubus_genome	mRNA	481806	482866	.	-	.	ID=Rr030070.t1.mrna1;Name=Rr030070.t1;Parent=Rr030070.t1.path1;coverage=100.0;identity=100.0;matches=255;mismatches=0;indels=0;unknowns=0
L3SC0000013	rubus_genome	exon	482659	482866	100	-	.	ID=Rr030070.t1.mrna1.exon1;Name=Rr030070.t1;Parent=Rr030070.t1.mrna1;Target=Rr030070.t1 1 208 +
L3SC0000013	rubus_genome	exon	481806	481852	100	-	.	ID=Rr030070.t1.mrna1.exon2;Name=Rr030070.t1;Parent=Rr030070.t1.mrna1;Target=Rr030070.t1 209 255 +
L3SC0000013	rubus_genome	CDS	482659	482866	100	-	0	ID=Rr030070.t1.mrna1.cds1;Name=Rr030070.t1;Parent=Rr030070.t1.mrna1;Target=Rr030070.t1 1 208 +
L3SC0000013	rubus_genome	CDS	481806	481852	100	-	1	ID=Rr030070.t1.mrna1.cds2;Name=Rr030070.t1;Parent=Rr030070.t1.mrna1;Target=Rr030070.t1 209 255 +
L3SC0000013	rubus_genome	gene	505859	506179	.	-	.	ID=Rr030074.t1.path1;Name=Rr030074.t1
L3SC0000013	rubus_genome	mRNA	505859	506179	.	-	.	ID=Rr030074.t1.mrna1;Name=Rr030074.t1;Parent=Rr030074.t1.path1;coverage=100.0;identity=100.0;matches=321;mismatches=0;indels=0;unknowns=0
L3SC0000013	rubus_genome	exon	505859	506179	100	-	.	ID=Rr030074.t1.mrna1.exon1;Name=Rr030074.t1;Parent=Rr030074.t1.mrna1;Target=Rr030074.t1 321 1 .
L3SC0000013	rubus_genome	CDS	505859	506179	100	-	0	ID=Rr030074.t1.mrna1.cds1;Name=Rr030074.t1;Parent=Rr030074.t1.mrna1;Target=Rr030074.t1 321 1 .
L4SC0000013	rubus_genome	gene	265308	268576	.	-	.	ID=Rr030246.t1.path1;Name=Rr030246.t1
L4SC0000013	rubus_genome	mRNA	265308	268576	.	-	.	ID=Rr030246.t1.mrna1;Name=Rr030246.t1;Parent=Rr030246.t1.path1;coverage=100.0;identity=100.0;matches=1068;mismatches=0;indels=0;unknowns=0
L4SC0000013	rubus_genome	exon	268410	268576	100	-	.	ID=Rr030246.t1.mrna1.exon1;Name=Rr030246.t1;Parent=Rr030246.t1.mrna1;Target=Rr030246.t1 1 167 +
L4SC0000013	rubus_genome	exon	265308	266208	100	-	.	ID=Rr030246.t1.mrna1.exon2;Name=Rr030246.t1;Parent=Rr030246.t1.mrna1;Target=Rr030246.t1 168 1068 +
L4SC0000013	rubus_genome	CDS	268410	268576	100	-	0	ID=Rr030246.t1.mrna1.cds1;Name=Rr030246.t1;Parent=Rr030246.t1.mrna1;Target=Rr030246.t1 1 167 +
L4SC0000013	rubus_genome	CDS	265308	266208	100	-	2	ID=Rr030246.t1.mrna1.cds2;Name=Rr030246.t1;Parent=Rr030246.t1.mrna1;Target=Rr030246.t1 168 1068 +
L2SC0000017	rubus_genome	gene	464320	464679	.	+	.	ID=Rr01100.t1.path1;Name=Rr01100.t1
L2SC0000017	rubus_genome	mRNA	464320	464679	.	+	.	ID=Rr01100.t1.mrna1;Name=Rr01100.t1;Parent=Rr01100.t1.path1;coverage=100.0;identity=100.0;matches=360;mismatches=0;indels=0;unknowns=0
L2SC0000017	rubus_genome	exon	464320	464679	100	+	.	ID=Rr01100.t1.mrna1.exon1;Name=Rr01100.t1;Parent=Rr01100.t1.mrna1;Target=Rr01100.t1 360 1 .
L2SC0000017	rubus_genome	CDS	464320	464679	100	+	0	ID=Rr01100.t1.mrna1.cds1;Name=Rr01100.t1;Parent=Rr01100.t1.mrna1;Target=Rr01100.t1 360 1 .
L2SC0000017	rubus_genome	gene	617581	617847	.	-	.	ID=Rr01116.t1.path1;Name=Rr01116.t1
L2SC0000017	rubus_genome	mRNA	617581	617847	.	-	.	ID=Rr01116.t1.mrna1;Name=Rr01116.t1;Parent=Rr01116.t1.path1;coverage=100.0;identity=100.0;matches=267;mismatches=0;indels=0;unknowns=0
L2SC0000017	rubus_genome	exon	617581	617847	100	-	.	ID=Rr01116.t1.mrna1.exon1;Name=Rr01116.t1;Parent=Rr01116.t1.mrna1;Target=Rr01116.t1 267 1 .
L2SC0000017	rubus_genome	CDS	617581	617847	100	-	0	ID=Rr01116.t1.mrna1.cds1;Name=Rr01116.t1;Parent=Rr01116.t1.mrna1;Target=Rr01116.t1 267 1 .
L1SC0000018	rubus_genome	gene	664762	665628	.	+	.	ID=Rr01256.t1.path1;Name=Rr01256.t1
L1SC0000018	rubus_genome	mRNA	664762	665628	.	+	.	ID=Rr01256.t1.mrna1;Name=Rr01256.t1;Parent=Rr01256.t1.path1;coverage=100.0;identity=100.0;matches=867;mismatches=0;indels=0;unknowns=0
L1SC0000018	rubus_genome	exon	664762	665628	100	+	.	ID=Rr01256.t1.mrna1.exon1;Name=Rr01256.t1;Parent=Rr01256.t1.mrna1;Target=Rr01256.t1 867 1 .
L1SC0000018	rubus_genome	CDS	664762	665628	100	+	0	ID=Rr01256.t1.mrna1.cds1;Name=Rr01256.t1;Parent=Rr01256.t1.mrna1;Target=Rr01256.t1 867 1 .
L2SC0000019	rubus_genome	gene	3607	4235	.	-	.	ID=Rr01496.t1.path1;Name=Rr01496.t1
L2SC0000019	rubus_genome	mRNA	3607	4235	.	-	.	ID=Rr01496.t1.mrna1;Name=Rr01496.t1;Parent=Rr01496.t1.path1;coverage=100.0;identity=100.0;matches=219;mismatches=0;indels=0;unknowns=0
L2SC0000019	rubus_genome	exon	4050	4235	100	-	.	ID=Rr01496.t1.mrna1.exon1;Name=Rr01496.t1;Parent=Rr01496.t1.mrna1;Target=Rr01496.t1 1 186 +
L2SC0000019	rubus_genome	exon	3709	3728	100	-	.	ID=Rr01496.t1.mrna1.exon2;Name=Rr01496.t1;Parent=Rr01496.t1.mrna1;Target=Rr01496.t1 187 206 +
L2SC0000019	rubus_genome	exon	3607	3619	100	-	.	ID=Rr01496.t1.mrna1.exon3;Name=Rr01496.t1;Parent=Rr01496.t1.mrna1;Target=Rr01496.t1 207 219 +
L2SC0000019	rubus_genome	CDS	4050	4235	100	-	0	ID=Rr01496.t1.mrna1.cds1;Name=Rr01496.t1;Parent=Rr01496.t1.mrna1;Target=Rr01496.t1 1 186 +
L2SC0000019	rubus_genome	CDS	3709	3728	100	-	0	ID=Rr01496.t1.mrna1.cds2;Name=Rr01496.t1;Parent=Rr01496.t1.mrna1;Target=Rr01496.t1 187 206 +
L2SC0000019	rubus_genome	CDS	3607	3619	100	-	2	ID=Rr01496.t1.mrna1.cds3;Name=Rr01496.t1;Parent=Rr01496.t1.mrna1;Target=Rr01496.t1 207 219 +
L2SC0000020	rubus_genome	gene	891675	892097	.	+	.	ID=Rr01964.t1.path1;Name=Rr01964.t1
L2SC0000020	rubus_genome	mRNA	891675	892097	.	+	.	ID=Rr01964.t1.mrna1;Name=Rr01964.t1;Parent=Rr01964.t1.path1;coverage=100.0;identity=100.0;matches=423;mismatches=0;indels=0;unknowns=0
L2SC0000020	rubus_genome	exon	891675	892097	100	+	.	ID=Rr01964.t1.mrna1.exon1;Name=Rr01964.t1;Parent=Rr01964.t1.mrna1;Target=Rr01964.t1 423 1 .
L2SC0000020	rubus_genome	CDS	891675	892097	100	+	0	ID=Rr01964.t1.mrna1.cds1;Name=Rr01964.t1;Parent=Rr01964.t1.mrna1;Target=Rr01964.t1 423 1 .
L2SC0000021	rubus_genome	gene	53975	55404	.	+	.	ID=Rr02113.t1.path1;Name=Rr02113.t1
L2SC0000021	rubus_genome	mRNA	53975	55404	.	+	.	ID=Rr02113.t1.mrna1;Name=Rr02113.t1;Parent=Rr02113.t1.path1;coverage=100.0;identity=100.0;matches=345;mismatches=0;indels=0;unknowns=0
L2SC0000021	rubus_genome	exon	53975	54057	100	+	.	ID=Rr02113.t1.mrna1.exon1;Name=Rr02113.t1;Parent=Rr02113.t1.mrna1;Target=Rr02113.t1 1 83 +
L2SC0000021	rubus_genome	exon	54651	54887	100	+	.	ID=Rr02113.t1.mrna1.exon2;Name=Rr02113.t1;Parent=Rr02113.t1.mrna1;Target=Rr02113.t1 84 320 +
L2SC0000021	rubus_genome	exon	55380	55404	100	+	.	ID=Rr02113.t1.mrna1.exon3;Name=Rr02113.t1;Parent=Rr02113.t1.mrna1;Target=Rr02113.t1 321 345 +
L2SC0000021	rubus_genome	CDS	53975	54057	100	+	0	ID=Rr02113.t1.mrna1.cds1;Name=Rr02113.t1;Parent=Rr02113.t1.mrna1;Target=Rr02113.t1 1 83 +
L2SC0000021	rubus_genome	CDS	54651	54887	100	+	2	ID=Rr02113.t1.mrna1.cds2;Name=Rr02113.t1;Parent=Rr02113.t1.mrna1;Target=Rr02113.t1 84 320 +
L2SC0000021	rubus_genome	CDS	55380	55404	100	+	2	ID=Rr02113.t1.mrna1.cds3;Name=Rr02113.t1;Parent=Rr02113.t1.mrna1;Target=Rr02113.t1 321 345 +
L2SC0000021	rubus_genome	gene	120436	123244	.	-	.	ID=Rr02119.t1.path1;Name=Rr02119.t1
L2SC0000021	rubus_genome	mRNA	120436	123244	.	-	.	ID=Rr02119.t1.mrna1;Name=Rr02119.t1;Parent=Rr02119.t1.path1;coverage=100.0;identity=100.0;matches=873;mismatches=0;indels=0;unknowns=0
L2SC0000021	rubus_genome	exon	123113	123244	100	-	.	ID=Rr02119.t1.mrna1.exon1;Name=Rr02119.t1;Parent=Rr02119.t1.mrna1;Target=Rr02119.t1 132 1 .
L2SC0000021	rubus_genome	exon	120436	121176	100	-	.	ID=Rr02119.t1.mrna1.exon2;Name=Rr02119.t1;Parent=Rr02119.t1.mrna1;Target=Rr02119.t1 873 133 .
L2SC0000021	rubus_genome	CDS	123113	123244	100	-	0	ID=Rr02119.t1.mrna1.cds1;Name=Rr02119.t1;Parent=Rr02119.t1.mrna1;Target=Rr02119.t1 132 1 .
L2SC0000021	rubus_genome	CDS	120436	121176	100	-	0	ID=Rr02119.t1.mrna1.cds2;Name=Rr02119.t1;Parent=Rr02119.t1.mrna1;Target=Rr02119.t1 873 133 .
L1SC0000022	rubus_genome	gene	182445	182738	.	-	.	ID=Rr02315.t1.path1;Name=Rr02315.t1
L1SC0000022	rubus_genome	mRNA	182445	182738	.	-	.	ID=Rr02315.t1.mrna1;Name=Rr02315.t1;Parent=Rr02315.t1.path1;coverage=100.0;identity=100.0;matches=294;mismatches=0;indels=0;unknowns=0
L1SC0000022	rubus_genome	exon	182445	182738	100	-	.	ID=Rr02315.t1.mrna1.exon1;Name=Rr02315.t1;Parent=Rr02315.t1.mrna1;Target=Rr02315.t1 294 1 .
L1SC0000022	rubus_genome	CDS	182445	182738	100	-	0	ID=Rr02315.t1.mrna1.cds1;Name=Rr02315.t1;Parent=Rr02315.t1.mrna1;Target=Rr02315.t1 294 1 .
L1SC0000023	rubus_genome	gene	418466	419555	.	-	.	ID=Rr02617.t1.path1;Name=Rr02617.t1
L1SC0000023	rubus_genome	mRNA	418466	419555	.	-	.	ID=Rr02617.t1.mrna1;Name=Rr02617.t1;Parent=Rr02617.t1.path1;coverage=95.0;identity=100.0;matches=191;mismatches=0;indels=0;unknowns=0
L1SC0000023	rubus_genome	exon	419531	419555	100	-	.	ID=Rr02617.t1.mrna1.exon1;Name=Rr02617.t1;Parent=Rr02617.t1.mrna1;Target=Rr02617.t1 1 25 +
L1SC0000023	rubus_genome	exon	418657	418731	100	-	.	ID=Rr02617.t1.mrna1.exon2;Name=Rr02617.t1;Parent=Rr02617.t1.mrna1;Target=Rr02617.t1 26 100 +
L1SC0000023	rubus_genome	exon	418466	418556	100	-	.	ID=Rr02617.t1.mrna1.exon3;Name=Rr02617.t1;Parent=Rr02617.t1.mrna1;Target=Rr02617.t1 101 191 +
L1SC0000023	rubus_genome	CDS	419531	419555	100	-	0	ID=Rr02617.t1.mrna1.cds1;Name=Rr02617.t1;Parent=Rr02617.t1.mrna1;Target=Rr02617.t1 1 25 +
L1SC0000023	rubus_genome	CDS	418657	418731	100	-	1	ID=Rr02617.t1.mrna1.cds2;Name=Rr02617.t1;Parent=Rr02617.t1.mrna1;Target=Rr02617.t1 26 100 +
L1SC0000023	rubus_genome	CDS	418468	418556	100	-	1	ID=Rr02617.t1.mrna1.cds3;Name=Rr02617.t1;Parent=Rr02617.t1.mrna1;Target=Rr02617.t1 101 189 +
SC0000024	rubus_genome	gene	1639233	1640789	.	-	.	ID=Rr02985.t1.path1;Name=Rr02985.t1
SC0000024	rubus_genome	mRNA	1639233	1640789	.	-	.	ID=Rr02985.t1.mrna1;Name=Rr02985.t1;Parent=Rr02985.t1.path1;coverage=100.0;identity=100.0;matches=405;mismatches=0;indels=0;unknowns=0
SC0000024	rubus_genome	exon	1640536	1640789	100	-	.	ID=Rr02985.t1.mrna1.exon1;Name=Rr02985.t1;Parent=Rr02985.t1.mrna1;Target=Rr02985.t1 1 254 +
SC0000024	rubus_genome	exon	1640325	1640349	100	-	.	ID=Rr02985.t1.mrna1.exon2;Name=Rr02985.t1;Parent=Rr02985.t1.mrna1;Target=Rr02985.t1 255 279 +
SC0000024	rubus_genome	exon	1639820	1639868	100	-	.	ID=Rr02985.t1.mrna1.exon3;Name=Rr02985.t1;Parent=Rr02985.t1.mrna1;Target=Rr02985.t1 280 328 +
SC0000024	rubus_genome	exon	1639233	1639309	100	-	.	ID=Rr02985.t1.mrna1.exon4;Name=Rr02985.t1;Parent=Rr02985.t1.mrna1;Target=Rr02985.t1 329 405 +
SC0000024	rubus_genome	CDS	1640536	1640789	100	-	0	ID=Rr02985.t1.mrna1.cds1;Name=Rr02985.t1;Parent=Rr02985.t1.mrna1;Target=Rr02985.t1 1 254 +
SC0000024	rubus_genome	CDS	1640325	1640349	100	-	2	ID=Rr02985.t1.mrna1.cds2;Name=Rr02985.t1;Parent=Rr02985.t1.mrna1;Target=Rr02985.t1 255 279 +
SC0000024	rubus_genome	CDS	1639820	1639868	100	-	0	ID=Rr02985.t1.mrna1.cds3;Name=Rr02985.t1;Parent=Rr02985.t1.mrna1;Target=Rr02985.t1 280 328 +
SC0000024	rubus_genome	CDS	1639233	1639309	100	-	1	ID=Rr02985.t1.mrna1.cds4;Name=Rr02985.t1;Parent=Rr02985.t1.mrna1;Target=Rr02985.t1 329 405 +
L1SC0000025	rubus_genome	gene	103568	109603	.	+	.	ID=Rr03012.t1.path1;Name=Rr03012.t1
L1SC0000025	rubus_genome	mRNA	103568	109603	.	+	.	ID=Rr03012.t1.mrna1;Name=Rr03012.t1;Parent=Rr03012.t1.path1;coverage=100.0;identity=100.0;matches=282;mismatches=0;indels=0;unknowns=0
L1SC0000025	rubus_genome	exon	103568	103639	100	+	.	ID=Rr03012.t1.mrna1.exon1;Name=Rr03012.t1;Parent=Rr03012.t1.mrna1;Target=Rr03012.t1 1 72 +
L1SC0000025	rubus_genome	exon	104322	104358	100	+	.	ID=Rr03012.t1.mrna1.exon2;Name=Rr03012.t1;Parent=Rr03012.t1.mrna1;Target=Rr03012.t1 73 109 +
L1SC0000025	rubus_genome	exon	109431	109603	100	+	.	ID=Rr03012.t1.mrna1.exon3;Name=Rr03012.t1;Parent=Rr03012.t1.mrna1;Target=Rr03012.t1 110 282 +
L1SC0000025	rubus_genome	CDS	103568	103639	100	+	0	ID=Rr03012.t1.mrna1.cds1;Name=Rr03012.t1;Parent=Rr03012.t1.mrna1;Target=Rr03012.t1 1 72 +
L1SC0000025	rubus_genome	CDS	104322	104358	100	+	0	ID=Rr03012.t1.mrna1.cds2;Name=Rr03012.t1;Parent=Rr03012.t1.mrna1;Target=Rr03012.t1 73 109 +
L1SC0000025	rubus_genome	CDS	109431	109603	100	+	1	ID=Rr03012.t1.mrna1.cds3;Name=Rr03012.t1;Parent=Rr03012.t1.mrna1;Target=Rr03012.t1 110 282 +
L2SC0000028	rubus_genome	gene	623151	624867	.	-	.	ID=Rr03731.t1.path1;Name=Rr03731.t1
L2SC0000028	rubus_genome	mRNA	623151	624867	.	-	.	ID=Rr03731.t1.mrna1;Name=Rr03731.t1;Parent=Rr03731.t1.path1;coverage=100.0;identity=100.0;matches=261;mismatches=0;indels=0;unknowns=0
L2SC0000028	rubus_genome	exon	624693	624867	100	-	.	ID=Rr03731.t1.mrna1.exon1;Name=Rr03731.t1;Parent=Rr03731.t1.mrna1;Target=Rr03731.t1 1 175 +
L2SC0000028	rubus_genome	exon	623846	623885	100	-	.	ID=Rr03731.t1.mrna1.exon2;Name=Rr03731.t1;Parent=Rr03731.t1.mrna1;Target=Rr03731.t1 176 215 +
L2SC0000028	rubus_genome	exon	623151	623196	100	-	.	ID=Rr03731.t1.mrna1.exon3;Name=Rr03731.t1;Parent=Rr03731.t1.mrna1;Target=Rr03731.t1 216 261 +
L2SC0000028	rubus_genome	CDS	624693	624867	100	-	0	ID=Rr03731.t1.mrna1.cds1;Name=Rr03731.t1;Parent=Rr03731.t1.mrna1;Target=Rr03731.t1 1 175 +
L2SC0000028	rubus_genome	CDS	623846	623885	100	-	1	ID=Rr03731.t1.mrna1.cds2;Name=Rr03731.t1;Parent=Rr03731.t1.mrna1;Target=Rr03731.t1 176 215 +
L2SC0000028	rubus_genome	CDS	623151	623196	100	-	2	ID=Rr03731.t1.mrna1.cds3;Name=Rr03731.t1;Parent=Rr03731.t1.mrna1;Target=Rr03731.t1 216 261 +
L2SC0000028	rubus_genome	gene	901184	904471	.	-	.	ID=Rr03762.t2.path1;Name=Rr03762.t2
L2SC0000028	rubus_genome	mRNA	901184	904471	.	-	.	ID=Rr03762.t2.mrna1;Name=Rr03762.t2;Parent=Rr03762.t2.path1;coverage=100.0;identity=100.0;matches=663;mismatches=0;indels=0;unknowns=0
L2SC0000028	rubus_genome	exon	904380	904471	100	-	.	ID=Rr03762.t2.mrna1.exon1;Name=Rr03762.t2;Parent=Rr03762.t2.mrna1;Target=Rr03762.t2 1 92 +
L2SC0000028	rubus_genome	exon	903765	903950	100	-	.	ID=Rr03762.t2.mrna1.exon2;Name=Rr03762.t2;Parent=Rr03762.t2.mrna1;Target=Rr03762.t2 93 278 +
L2SC0000028	rubus_genome	exon	902935	902949	100	-	.	ID=Rr03762.t2.mrna1.exon3;Name=Rr03762.t2;Parent=Rr03762.t2.mrna1;Target=Rr03762.t2 279 293 +
L2SC0000028	rubus_genome	exon	902693	902823	100	-	.	ID=Rr03762.t2.mrna1.exon4;Name=Rr03762.t2;Parent=Rr03762.t2.mrna1;Target=Rr03762.t2 294 424 +
L2SC0000028	rubus_genome	exon	901184	901422	100	-	.	ID=Rr03762.t2.mrna1.exon5;Name=Rr03762.t2;Parent=Rr03762.t2.mrna1;Target=Rr03762.t2 425 663 +
L2SC0000028	rubus_genome	CDS	904380	904471	100	-	0	ID=Rr03762.t2.mrna1.cds1;Name=Rr03762.t2;Parent=Rr03762.t2.mrna1;Target=Rr03762.t2 1 92 +
L2SC0000028	rubus_genome	CDS	903765	903950	100	-	2	ID=Rr03762.t2.mrna1.cds2;Name=Rr03762.t2;Parent=Rr03762.t2.mrna1;Target=Rr03762.t2 93 278 +
L2SC0000028	rubus_genome	CDS	902935	902949	100	-	2	ID=Rr03762.t2.mrna1.cds3;Name=Rr03762.t2;Parent=Rr03762.t2.mrna1;Target=Rr03762.t2 279 293 +
L2SC0000028	rubus_genome	CDS	902693	902823	100	-	2	ID=Rr03762.t2.mrna1.cds4;Name=Rr03762.t2;Parent=Rr03762.t2.mrna1;Target=Rr03762.t2 294 424 +
L2SC0000028	rubus_genome	CDS	901184	901422	100	-	1	ID=Rr03762.t2.mrna1.cds5;Name=Rr03762.t2;Parent=Rr03762.t2.mrna1;Target=Rr03762.t2 425 663 +
SC0000030	rubus_genome	gene	1080389	1081360	.	+	.	ID=Rr04194.t1.path1;Name=Rr04194.t1
SC0000030	rubus_genome	mRNA	1080389	1081360	.	+	.	ID=Rr04194.t1.mrna1;Name=Rr04194.t1;Parent=Rr04194.t1.path1;coverage=100.0;identity=100.0;matches=243;mismatches=0;indels=0;unknowns=0
SC0000030	rubus_genome	exon	1080389	1080515	100	+	.	ID=Rr04194.t1.mrna1.exon1;Name=Rr04194.t1;Parent=Rr04194.t1.mrna1;Target=Rr04194.t1 1 127 +
SC0000030	rubus_genome	exon	1081068	1081160	100	+	.	ID=Rr04194.t1.mrna1.exon2;Name=Rr04194.t1;Parent=Rr04194.t1.mrna1;Target=Rr04194.t1 128 220 +
SC0000030	rubus_genome	exon	1081338	1081360	100	+	.	ID=Rr04194.t1.mrna1.exon3;Name=Rr04194.t1;Parent=Rr04194.t1.mrna1;Target=Rr04194.t1 221 243 +
SC0000030	rubus_genome	CDS	1080389	1080515	100	+	0	ID=Rr04194.t1.mrna1.cds1;Name=Rr04194.t1;Parent=Rr04194.t1.mrna1;Target=Rr04194.t1 1 127 +
SC0000030	rubus_genome	CDS	1081068	1081160	100	+	1	ID=Rr04194.t1.mrna1.cds2;Name=Rr04194.t1;Parent=Rr04194.t1.mrna1;Target=Rr04194.t1 128 220 +
SC0000030	rubus_genome	CDS	1081338	1081360	100	+	1	ID=Rr04194.t1.mrna1.cds3;Name=Rr04194.t1;Parent=Rr04194.t1.mrna1;Target=Rr04194.t1 221 243 +
L1SC0000033	rubus_genome	gene	763967	765344	.	+	.	ID=Rr04816.t1.path1;Name=Rr04816.t1
L1SC0000033	rubus_genome	mRNA	763967	765344	.	+	.	ID=Rr04816.t1.mrna1;Name=Rr04816.t1;Parent=Rr04816.t1.path1;coverage=100.0;identity=100.0;matches=201;mismatches=0;indels=0;unknowns=0
L1SC0000033	rubus_genome	exon	763967	764081	100	+	.	ID=Rr04816.t1.mrna1.exon1;Name=Rr04816.t1;Parent=Rr04816.t1.mrna1;Target=Rr04816.t1 1 115 +
L1SC0000033	rubus_genome	exon	764767	764817	100	+	.	ID=Rr04816.t1.mrna1.exon2;Name=Rr04816.t1;Parent=Rr04816.t1.mrna1;Target=Rr04816.t1 116 166 +
L1SC0000033	rubus_genome	exon	765310	765344	100	+	.	ID=Rr04816.t1.mrna1.exon3;Name=Rr04816.t1;Parent=Rr04816.t1.mrna1;Target=Rr04816.t1 167 201 +
L1SC0000033	rubus_genome	CDS	763967	764081	100	+	0	ID=Rr04816.t1.mrna1.cds1;Name=Rr04816.t1;Parent=Rr04816.t1.mrna1;Target=Rr04816.t1 1 115 +
L1SC0000033	rubus_genome	CDS	764767	764817	100	+	1	ID=Rr04816.t1.mrna1.cds2;Name=Rr04816.t1;Parent=Rr04816.t1.mrna1;Target=Rr04816.t1 116 166 +
L1SC0000033	rubus_genome	CDS	765310	765344	100	+	1	ID=Rr04816.t1.mrna1.cds3;Name=Rr04816.t1;Parent=Rr04816.t1.mrna1;Target=Rr04816.t1 167 201 +
L2SC0000033	rubus_genome	gene	42227	42799	.	-	.	ID=Rr04825.t1.path1;Name=Rr04825.t1
L2SC0000033	rubus_genome	mRNA	42227	42799	.	-	.	ID=Rr04825.t1.mrna1;Name=Rr04825.t1;Parent=Rr04825.t1.path1;coverage=100.0;identity=100.0;matches=573;mismatches=0;indels=0;unknowns=0
L2SC0000033	rubus_genome	exon	42227	42799	100	-	.	ID=Rr04825.t1.mrna1.exon1;Name=Rr04825.t1;Parent=Rr04825.t1.mrna1;Target=Rr04825.t1 573 1 .
L2SC0000033	rubus_genome	CDS	42227	42799	100	-	0	ID=Rr04825.t1.mrna1.cds1;Name=Rr04825.t1;Parent=Rr04825.t1.mrna1;Target=Rr04825.t1 573 1 .
L2SC0000033	rubus_genome	gene	563300	563755	.	+	.	ID=Rr04881.t1.path1;Name=Rr04881.t1
L2SC0000033	rubus_genome	mRNA	563300	563755	.	+	.	ID=Rr04881.t1.mrna1;Name=Rr04881.t1;Parent=Rr04881.t1.path1;coverage=100.0;identity=100.0;matches=267;mismatches=0;indels=0;unknowns=0
L2SC0000033	rubus_genome	exon	563300	563352	100	+	.	ID=Rr04881.t1.mrna1.exon1;Name=Rr04881.t1;Parent=Rr04881.t1.mrna1;Target=Rr04881.t1 1 53 +
L2SC0000033	rubus_genome	exon	563542	563755	100	+	.	ID=Rr04881.t1.mrna1.exon2;Name=Rr04881.t1;Parent=Rr04881.t1.mrna1;Target=Rr04881.t1 54 267 +
L2SC0000033	rubus_genome	CDS	563300	563352	100	+	0	ID=Rr04881.t1.mrna1.cds1;Name=Rr04881.t1;Parent=Rr04881.t1.mrna1;Target=Rr04881.t1 1 53 +
L2SC0000033	rubus_genome	CDS	563542	563755	100	+	2	ID=Rr04881.t1.mrna1.cds2;Name=Rr04881.t1;Parent=Rr04881.t1.mrna1;Target=Rr04881.t1 54 267 +
SC0000034	rubus_genome	gene	849477	850378	.	+	.	ID=Rr05031.t1.path1;Name=Rr05031.t1
SC0000034	rubus_genome	mRNA	849477	850378	.	+	.	ID=Rr05031.t1.mrna1;Name=Rr05031.t1;Parent=Rr05031.t1.path1;coverage=100.0;identity=100.0;matches=237;mismatches=0;indels=0;unknowns=0
SC0000034	rubus_genome	exon	849477	849511	100	+	.	ID=Rr05031.t1.mrna1.exon1;Name=Rr05031.t1;Parent=Rr05031.t1.mrna1;Target=Rr05031.t1 1 35 +
SC0000034	rubus_genome	exon	850177	850378	100	+	.	ID=Rr05031.t1.mrna1.exon2;Name=Rr05031.t1;Parent=Rr05031.t1.mrna1;Target=Rr05031.t1 36 237 +
SC0000034	rubus_genome	CDS	849477	849511	100	+	0	ID=Rr05031.t1.mrna1.cds1;Name=Rr05031.t1;Parent=Rr05031.t1.mrna1;Target=Rr05031.t1 1 35 +
SC0000034	rubus_genome	CDS	850177	850378	100	+	2	ID=Rr05031.t1.mrna1.cds2;Name=Rr05031.t1;Parent=Rr05031.t1.mrna1;Target=Rr05031.t1 36 237 +
SC0000034	rubus_genome	gene	1040201	1040527	.	-	.	ID=Rr05052.t1.path1;Name=Rr05052.t1
SC0000034	rubus_genome	mRNA	1040201	1040527	.	-	.	ID=Rr05052.t1.mrna1;Name=Rr05052.t1;Parent=Rr05052.t1.path1;coverage=100.0;identity=100.0;matches=327;mismatches=0;indels=0;unknowns=0
SC0000034	rubus_genome	exon	1040201	1040527	100	-	.	ID=Rr05052.t1.mrna1.exon1;Name=Rr05052.t1;Parent=Rr05052.t1.mrna1;Target=Rr05052.t1 327 1 .
SC0000034	rubus_genome	CDS	1040201	1040527	100	-	0	ID=Rr05052.t1.mrna1.cds1;Name=Rr05052.t1;Parent=Rr05052.t1.mrna1;Target=Rr05052.t1 327 1 .
L3SC0000036	rubus_genome	gene	245503	245990	.	+	.	ID=Rr05380.t1.path1;Name=Rr05380.t1
L3SC0000036	rubus_genome	mRNA	245503	245990	.	+	.	ID=Rr05380.t1.mrna1;Name=Rr05380.t1;Parent=Rr05380.t1.path1;coverage=100.0;identity=100.0;matches=276;mismatches=0;indels=0;unknowns=0
L3SC0000036	rubus_genome	exon	245503	245559	100	+	.	ID=Rr05380.t1.mrna1.exon1;Name=Rr05380.t1;Parent=Rr05380.t1.mrna1;Target=Rr05380.t1 1 57 +
L3SC0000036	rubus_genome	exon	245772	245990	100	+	.	ID=Rr05380.t1.mrna1.exon2;Name=Rr05380.t1;Parent=Rr05380.t1.mrna1;Target=Rr05380.t1 58 276 +
L3SC0000036	rubus_genome	CDS	245503	245559	100	+	0	ID=Rr05380.t1.mrna1.cds1;Name=Rr05380.t1;Parent=Rr05380.t1.mrna1;Target=Rr05380.t1 1 57 +
L3SC0000036	rubus_genome	CDS	245772	245990	100	+	0	ID=Rr05380.t1.mrna1.cds2;Name=Rr05380.t1;Parent=Rr05380.t1.mrna1;Target=Rr05380.t1 58 276 +
L1SC0000042	rubus_genome	gene	360097	360603	.	-	.	ID=Rr06449.t1.path1;Name=Rr06449.t1
L1SC0000042	rubus_genome	mRNA	360097	360603	.	-	.	ID=Rr06449.t1.mrna1;Name=Rr06449.t1;Parent=Rr06449.t1.path1;coverage=100.0;identity=100.0;matches=507;mismatches=0;indels=0;unknowns=0
L1SC0000042	rubus_genome	exon	360097	360603	100	-	.	ID=Rr06449.t1.mrna1.exon1;Name=Rr06449.t1;Parent=Rr06449.t1.mrna1;Target=Rr06449.t1 507 1 .
L1SC0000042	rubus_genome	CDS	360097	360603	100	-	0	ID=Rr06449.t1.mrna1.cds1;Name=Rr06449.t1;Parent=Rr06449.t1.mrna1;Target=Rr06449.t1 507 1 .
L3SC0000042	rubus_genome	gene	379273	380134	.	+	.	ID=Rr06565.t1.path1;Name=Rr06565.t1
L3SC0000042	rubus_genome	mRNA	379273	380134	.	+	.	ID=Rr06565.t1.mrna1;Name=Rr06565.t1;Parent=Rr06565.t1.path1;coverage=96.9;identity=100.0;matches=279;mismatches=0;indels=0;unknowns=0
L3SC0000042	rubus_genome	exon	379273	379481	100	+	.	ID=Rr06565.t1.mrna1.exon1;Name=Rr06565.t1;Parent=Rr06565.t1.mrna1;Target=Rr06565.t1 1 209 +
L3SC0000042	rubus_genome	exon	379873	379911	100	+	.	ID=Rr06565.t1.mrna1.exon2;Name=Rr06565.t1;Parent=Rr06565.t1.mrna1;Target=Rr06565.t1 210 248 +
L3SC0000042	rubus_genome	exon	380104	380134	100	+	.	ID=Rr06565.t1.mrna1.exon3;Name=Rr06565.t1;Parent=Rr06565.t1.mrna1;Target=Rr06565.t1 249 279 +
L3SC0000042	rubus_genome	CDS	379273	379481	100	+	0	ID=Rr06565.t1.mrna1.cds1;Name=Rr06565.t1;Parent=Rr06565.t1.mrna1;Target=Rr06565.t1 1 209 +
L3SC0000042	rubus_genome	CDS	379873	379911	100	+	2	ID=Rr06565.t1.mrna1.cds2;Name=Rr06565.t1;Parent=Rr06565.t1.mrna1;Target=Rr06565.t1 210 248 +
L3SC0000042	rubus_genome	CDS	380104	380134	100	+	2	ID=Rr06565.t1.mrna1.cds3;Name=Rr06565.t1;Parent=Rr06565.t1.mrna1;Target=Rr06565.t1 249 279 +
L2SC0000047	rubus_genome	gene	1013363	1014963	.	-	.	ID=Rr07474.t1.path1;Name=Rr07474.t1
L2SC0000047	rubus_genome	mRNA	1013363	1014963	.	-	.	ID=Rr07474.t1.mrna1;Name=Rr07474.t1;Parent=Rr07474.t1.path1;coverage=100.0;identity=100.0;matches=312;mismatches=0;indels=0;unknowns=0
L2SC0000047	rubus_genome	exon	1014808	1014963	100	-	.	ID=Rr07474.t1.mrna1.exon1;Name=Rr07474.t1;Parent=Rr07474.t1.mrna1;Target=Rr07474.t1 1 156 +
L2SC0000047	rubus_genome	exon	1013797	1013875	100	-	.	ID=Rr07474.t1.mrna1.exon2;Name=Rr07474.t1;Parent=Rr07474.t1.mrna1;Target=Rr07474.t1 157 235 +
L2SC0000047	rubus_genome	exon	1013363	1013439	100	-	.	ID=Rr07474.t1.mrna1.exon3;Name=Rr07474.t1;Parent=Rr07474.t1.mrna1;Target=Rr07474.t1 236 312 +
L2SC0000047	rubus_genome	CDS	1014808	1014963	100	-	0	ID=Rr07474.t1.mrna1.cds1;Name=Rr07474.t1;Parent=Rr07474.t1.mrna1;Target=Rr07474.t1 1 156 +
L2SC0000047	rubus_genome	CDS	1013797	1013875	100	-	0	ID=Rr07474.t1.mrna1.cds2;Name=Rr07474.t1;Parent=Rr07474.t1.mrna1;Target=Rr07474.t1 157 235 +
L2SC0000047	rubus_genome	CDS	1013363	1013439	100	-	1	ID=Rr07474.t1.mrna1.cds3;Name=Rr07474.t1;Parent=Rr07474.t1.mrna1;Target=Rr07474.t1 236 312 +
L3SC0000049	rubus_genome	gene	763890	764906	.	+	.	ID=Rr07858.t1.path1;Name=Rr07858.t1
L3SC0000049	rubus_genome	mRNA	763890	764906	.	+	.	ID=Rr07858.t1.mrna1;Name=Rr07858.t1;Parent=Rr07858.t1.path1;coverage=100.0;identity=100.0;matches=462;mismatches=0;indels=0;unknowns=0
L3SC0000049	rubus_genome	exon	763890	764246	100	+	.	ID=Rr07858.t1.mrna1.exon1;Name=Rr07858.t1;Parent=Rr07858.t1.mrna1;Target=Rr07858.t1 1 357 +
L3SC0000049	rubus_genome	exon	764504	764530	100	+	.	ID=Rr07858.t1.mrna1.exon2;Name=Rr07858.t1;Parent=Rr07858.t1.mrna1;Target=Rr07858.t1 358 384 +
L3SC0000049	rubus_genome	exon	764708	764755	100	+	.	ID=Rr07858.t1.mrna1.exon3;Name=Rr07858.t1;Parent=Rr07858.t1.mrna1;Target=Rr07858.t1 385 432 +
L3SC0000049	rubus_genome	exon	764877	764906	100	+	.	ID=Rr07858.t1.mrna1.exon4;Name=Rr07858.t1;Parent=Rr07858.t1.mrna1;Target=Rr07858.t1 433 462 +
L3SC0000049	rubus_genome	CDS	763890	764246	100	+	0	ID=Rr07858.t1.mrna1.cds1;Name=Rr07858.t1;Parent=Rr07858.t1.mrna1;Target=Rr07858.t1 1 357 +
L3SC0000049	rubus_genome	CDS	764504	764530	100	+	0	ID=Rr07858.t1.mrna1.cds2;Name=Rr07858.t1;Parent=Rr07858.t1.mrna1;Target=Rr07858.t1 358 384 +
L3SC0000049	rubus_genome	CDS	764708	764755	100	+	0	ID=Rr07858.t1.mrna1.cds3;Name=Rr07858.t1;Parent=Rr07858.t1.mrna1;Target=Rr07858.t1 385 432 +
L3SC0000049	rubus_genome	CDS	764877	764906	100	+	0	ID=Rr07858.t1.mrna1.cds4;Name=Rr07858.t1;Parent=Rr07858.t1.mrna1;Target=Rr07858.t1 433 462 +
L2SC0000050	rubus_genome	gene	745682	747963	.	+	.	ID=Rr07980.t1.path1;Name=Rr07980.t1
L2SC0000050	rubus_genome	mRNA	745682	747963	.	+	.	ID=Rr07980.t1.mrna1;Name=Rr07980.t1;Parent=Rr07980.t1.path1;coverage=100.0;identity=100.0;matches=612;mismatches=0;indels=0;unknowns=0
L2SC0000050	rubus_genome	exon	745682	745729	100	+	.	ID=Rr07980.t1.mrna1.exon1;Name=Rr07980.t1;Parent=Rr07980.t1.mrna1;Target=Rr07980.t1 1 48 +
L2SC0000050	rubus_genome	exon	747272	747455	100	+	.	ID=Rr07980.t1.mrna1.exon2;Name=Rr07980.t1;Parent=Rr07980.t1.mrna1;Target=Rr07980.t1 49 232 +
L2SC0000050	rubus_genome	exon	747584	747963	100	+	.	ID=Rr07980.t1.mrna1.exon3;Name=Rr07980.t1;Parent=Rr07980.t1.mrna1;Target=Rr07980.t1 233 612 +
L2SC0000050	rubus_genome	CDS	745682	745729	100	+	0	ID=Rr07980.t1.mrna1.cds1;Name=Rr07980.t1;Parent=Rr07980.t1.mrna1;Target=Rr07980.t1 1 48 +
L2SC0000050	rubus_genome	CDS	747272	747455	100	+	0	ID=Rr07980.t1.mrna1.cds2;Name=Rr07980.t1;Parent=Rr07980.t1.mrna1;Target=Rr07980.t1 49 232 +
L2SC0000050	rubus_genome	CDS	747584	747963	100	+	1	ID=Rr07980.t1.mrna1.cds3;Name=Rr07980.t1;Parent=Rr07980.t1.mrna1;Target=Rr07980.t1 233 612 +
L1SC0000051	rubus_genome	gene	588274	590631	.	-	.	ID=Rr08092.t1.path1;Name=Rr08092.t1
L1SC0000051	rubus_genome	mRNA	588274	590631	.	-	.	ID=Rr08092.t1.mrna1;Name=Rr08092.t1;Parent=Rr08092.t1.path1;coverage=100.0;identity=100.0;matches=384;mismatches=0;indels=0;unknowns=0
L1SC0000051	rubus_genome	exon	590485	590631	100	-	.	ID=Rr08092.t1.mrna1.exon1;Name=Rr08092.t1;Parent=Rr08092.t1.mrna1;Target=Rr08092.t1 1 147 +
L1SC0000051	rubus_genome	exon	589093	589176	100	-	.	ID=Rr08092.t1.mrna1.exon2;Name=Rr08092.t1;Parent=Rr08092.t1.mrna1;Target=Rr08092.t1 148 231 +
L1SC0000051	rubus_genome	exon	588753	588841	100	-	.	ID=Rr08092.t1.mrna1.exon3;Name=Rr08092.t1;Parent=Rr08092.t1.mrna1;Target=Rr08092.t1 232 320 +
L1SC0000051	rubus_genome	exon	588274	588337	100	-	.	ID=Rr08092.t1.mrna1.exon4;Name=Rr08092.t1;Parent=Rr08092.t1.mrna1;Target=Rr08092.t1 321 384 +
L1SC0000051	rubus_genome	CDS	590485	590631	100	-	0	ID=Rr08092.t1.mrna1.cds1;Name=Rr08092.t1;Parent=Rr08092.t1.mrna1;Target=Rr08092.t1 1 147 +
L1SC0000051	rubus_genome	CDS	589093	589176	100	-	0	ID=Rr08092.t1.mrna1.cds2;Name=Rr08092.t1;Parent=Rr08092.t1.mrna1;Target=Rr08092.t1 148 231 +
L1SC0000051	rubus_genome	CDS	588753	588841	100	-	0	ID=Rr08092.t1.mrna1.cds3;Name=Rr08092.t1;Parent=Rr08092.t1.mrna1;Target=Rr08092.t1 232 320 +
L1SC0000051	rubus_genome	CDS	588274	588337	100	-	2	ID=Rr08092.t1.mrna1.cds4;Name=Rr08092.t1;Parent=Rr08092.t1.mrna1;Target=Rr08092.t1 321 384 +
SC0000052	rubus_genome	gene	1023603	1025230	.	+	.	ID=Rr08285.t1.path1;Name=Rr08285.t1
SC0000052	rubus_genome	mRNA	1023603	1025230	.	+	.	ID=Rr08285.t1.mrna1;Name=Rr08285.t1;Parent=Rr08285.t1.path1;coverage=100.0;identity=100.0;matches=249;mismatches=0;indels=0;unknowns=0
SC0000052	rubus_genome	exon	1023603	1023749	100	+	.	ID=Rr08285.t1.mrna1.exon1;Name=Rr08285.t1;Parent=Rr08285.t1.mrna1;Target=Rr08285.t1 1 147 +
SC0000052	rubus_genome	exon	1025050	1025126	100	+	.	ID=Rr08285.t1.mrna1.exon2;Name=Rr08285.t1;Parent=Rr08285.t1.mrna1;Target=Rr08285.t1 148 224 +
SC0000052	rubus_genome	exon	1025206	1025230	100	+	.	ID=Rr08285.t1.mrna1.exon3;Name=Rr08285.t1;Parent=Rr08285.t1.mrna1;Target=Rr08285.t1 225 249 +
SC0000052	rubus_genome	CDS	1023603	1023749	100	+	0	ID=Rr08285.t1.mrna1.cds1;Name=Rr08285.t1;Parent=Rr08285.t1.mrna1;Target=Rr08285.t1 1 147 +
SC0000052	rubus_genome	CDS	1025050	1025126	100	+	0	ID=Rr08285.t1.mrna1.cds2;Name=Rr08285.t1;Parent=Rr08285.t1.mrna1;Target=Rr08285.t1 148 224 +
SC0000052	rubus_genome	CDS	1025206	1025230	100	+	2	ID=Rr08285.t1.mrna1.cds3;Name=Rr08285.t1;Parent=Rr08285.t1.mrna1;Target=Rr08285.t1 225 249 +
SC0000052	rubus_genome	gene	1190795	1191172	.	-	.	ID=Rr08306.t1.path1;Name=Rr08306.t1
SC0000052	rubus_genome	mRNA	1190795	1191172	.	-	.	ID=Rr08306.t1.mrna1;Name=Rr08306.t1;Parent=Rr08306.t1.path1;coverage=100.0;identity=100.0;matches=378;mismatches=0;indels=0;unknowns=0
SC0000052	rubus_genome	exon	1190795	1191172	100	-	.	ID=Rr08306.t1.mrna1.exon1;Name=Rr08306.t1;Parent=Rr08306.t1.mrna1;Target=Rr08306.t1 378 1 .
SC0000052	rubus_genome	CDS	1190795	1191172	100	-	0	ID=Rr08306.t1.mrna1.cds1;Name=Rr08306.t1;Parent=Rr08306.t1.mrna1;Target=Rr08306.t1 378 1 .
SC0000053	rubus_genome	gene	11105	12013	.	-	.	ID=Rr08318.t1.path1;Name=Rr08318.t1
SC0000053	rubus_genome	mRNA	11105	12013	.	-	.	ID=Rr08318.t1.mrna1;Name=Rr08318.t1;Parent=Rr08318.t1.path1;coverage=100.0;identity=100.0;matches=279;mismatches=0;indels=0;unknowns=0
SC0000053	rubus_genome	exon	11894	12013	100	-	.	ID=Rr08318.t1.mrna1.exon1;Name=Rr08318.t1;Parent=Rr08318.t1.mrna1;Target=Rr08318.t1 1 120 +
SC0000053	rubus_genome	exon	11105	11263	100	-	.	ID=Rr08318.t1.mrna1.exon2;Name=Rr08318.t1;Parent=Rr08318.t1.mrna1;Target=Rr08318.t1 121 279 +
SC0000053	rubus_genome	CDS	11894	12013	100	-	0	ID=Rr08318.t1.mrna1.cds1;Name=Rr08318.t1;Parent=Rr08318.t1.mrna1;Target=Rr08318.t1 1 120 +
SC0000053	rubus_genome	CDS	11105	11263	100	-	0	ID=Rr08318.t1.mrna1.cds2;Name=Rr08318.t1;Parent=Rr08318.t1.mrna1;Target=Rr08318.t1 121 279 +
SC0000053	rubus_genome	gene	977556	977834	.	-	.	ID=Rr08448.t1.path1;Name=Rr08448.t1
SC0000053	rubus_genome	mRNA	977556	977834	.	-	.	ID=Rr08448.t1.mrna1;Name=Rr08448.t1;Parent=Rr08448.t1.path1;coverage=100.0;identity=100.0;matches=279;mismatches=0;indels=0;unknowns=0
SC0000053	rubus_genome	exon	977556	977834	100	-	.	ID=Rr08448.t1.mrna1.exon1;Name=Rr08448.t1;Parent=Rr08448.t1.mrna1;Target=Rr08448.t1 279 1 .
SC0000053	rubus_genome	CDS	977556	977834	100	-	0	ID=Rr08448.t1.mrna1.cds1;Name=Rr08448.t1;Parent=Rr08448.t1.mrna1;Target=Rr08448.t1 279 1 .
SC0000055	rubus_genome	gene	130787	131158	.	-	.	ID=Rr08682.t1.path1;Name=Rr08682.t1
SC0000055	rubus_genome	mRNA	130787	131158	.	-	.	ID=Rr08682.t1.mrna1;Name=Rr08682.t1;Parent=Rr08682.t1.path1;coverage=100.0;identity=100.0;matches=372;mismatches=0;indels=0;unknowns=0
SC0000055	rubus_genome	exon	130787	131158	100	-	.	ID=Rr08682.t1.mrna1.exon1;Name=Rr08682.t1;Parent=Rr08682.t1.mrna1;Target=Rr08682.t1 372 1 .
SC0000055	rubus_genome	CDS	130787	131158	100	-	0	ID=Rr08682.t1.mrna1.cds1;Name=Rr08682.t1;Parent=Rr08682.t1.mrna1;Target=Rr08682.t1 372 1 .
SC0000055	rubus_genome	gene	232243	232869	.	-	.	ID=Rr08694.t1.path1;Name=Rr08694.t1
SC0000055	rubus_genome	mRNA	232243	232869	.	-	.	ID=Rr08694.t1.mrna1;Name=Rr08694.t1;Parent=Rr08694.t1.path1;coverage=100.0;identity=100.0;matches=627;mismatches=0;indels=0;unknowns=0
SC0000055	rubus_genome	exon	232243	232869	100	-	.	ID=Rr08694.t1.mrna1.exon1;Name=Rr08694.t1;Parent=Rr08694.t1.mrna1;Target=Rr08694.t1 627 1 .
SC0000055	rubus_genome	CDS	232243	232869	100	-	0	ID=Rr08694.t1.mrna1.cds1;Name=Rr08694.t1;Parent=Rr08694.t1.mrna1;Target=Rr08694.t1 627 1 .
SC0000056	rubus_genome	gene	652689	653060	.	+	.	ID=Rr08887.t1.path1;Name=Rr08887.t1
SC0000056	rubus_genome	mRNA	652689	653060	.	+	.	ID=Rr08887.t1.mrna1;Name=Rr08887.t1;Parent=Rr08887.t1.path1;coverage=100.0;identity=100.0;matches=372;mismatches=0;indels=0;unknowns=0
SC0000056	rubus_genome	exon	652689	653060	100	+	.	ID=Rr08887.t1.mrna1.exon1;Name=Rr08887.t1;Parent=Rr08887.t1.mrna1;Target=Rr08887.t1 372 1 .
SC0000056	rubus_genome	CDS	652689	653060	100	+	0	ID=Rr08887.t1.mrna1.cds1;Name=Rr08887.t1;Parent=Rr08887.t1.mrna1;Target=Rr08887.t1 372 1 .
SC0000056	rubus_genome	gene	1088230	1092146	.	+	.	ID=Rr08923.t1.path1;Name=Rr08923.t1
SC0000056	rubus_genome	mRNA	1088230	1092146	.	+	.	ID=Rr08923.t1.mrna1;Name=Rr08923.t1;Parent=Rr08923.t1.path1;coverage=100.0;identity=100.0;matches=381;mismatches=0;indels=0;unknowns=0
SC0000056	rubus_genome	exon	1088230	1088403	100	+	.	ID=Rr08923.t1.mrna1.exon1;Name=Rr08923.t1;Parent=Rr08923.t1.mrna1;Target=Rr08923.t1 1 174 +
SC0000056	rubus_genome	exon	1090631	1090717	100	+	.	ID=Rr08923.t1.mrna1.exon2;Name=Rr08923.t1;Parent=Rr08923.t1.mrna1;Target=Rr08923.t1 175 261 +
SC0000056	rubus_genome	exon	1090904	1090932	100	+	.	ID=Rr08923.t1.mrna1.exon3;Name=Rr08923.t1;Parent=Rr08923.t1.mrna1;Target=Rr08923.t1 262 290 +
SC0000056	rubus_genome	exon	1091011	1091038	100	+	.	ID=Rr08923.t1.mrna1.exon4;Name=Rr08923.t1;Parent=Rr08923.t1.mrna1;Target=Rr08923.t1 291 318 +
SC0000056	rubus_genome	exon	1092084	1092146	100	+	.	ID=Rr08923.t1.mrna1.exon5;Name=Rr08923.t1;Parent=Rr08923.t1.mrna1;Target=Rr08923.t1 319 381 +
SC0000056	rubus_genome	CDS	1088230	1088403	100	+	0	ID=Rr08923.t1.mrna1.cds1;Name=Rr08923.t1;Parent=Rr08923.t1.mrna1;Target=Rr08923.t1 1 174 +
SC0000056	rubus_genome	CDS	1090631	1090717	100	+	0	ID=Rr08923.t1.mrna1.cds2;Name=Rr08923.t1;Parent=Rr08923.t1.mrna1;Target=Rr08923.t1 175 261 +
SC0000056	rubus_genome	CDS	1090904	1090932	100	+	0	ID=Rr08923.t1.mrna1.cds3;Name=Rr08923.t1;Parent=Rr08923.t1.mrna1;Target=Rr08923.t1 262 290 +
SC0000056	rubus_genome	CDS	1091011	1091038	100	+	2	ID=Rr08923.t1.mrna1.cds4;Name=Rr08923.t1;Parent=Rr08923.t1.mrna1;Target=Rr08923.t1 291 318 +
SC0000056	rubus_genome	CDS	1092084	1092146	100	+	0	ID=Rr08923.t1.mrna1.cds5;Name=Rr08923.t1;Parent=Rr08923.t1.mrna1;Target=Rr08923.t1 319 381 +
SC0000056	rubus_genome	gene	1173199	1175358	.	+	.	ID=Rr08933.t1.path1;Name=Rr08933.t1
SC0000056	rubus_genome	mRNA	1173199	1175358	.	+	.	ID=Rr08933.t1.mrna1;Name=Rr08933.t1;Parent=Rr08933.t1.path1;coverage=100.0;identity=100.0;matches=231;mismatches=0;indels=0;unknowns=0
SC0000056	rubus_genome	exon	1173199	1173322	100	+	.	ID=Rr08933.t1.mrna1.exon1;Name=Rr08933.t1;Parent=Rr08933.t1.mrna1;Target=Rr08933.t1 1 124 +
SC0000056	rubus_genome	exon	1173909	1173996	100	+	.	ID=Rr08933.t1.mrna1.exon2;Name=Rr08933.t1;Parent=Rr08933.t1.mrna1;Target=Rr08933.t1 125 212 +
SC0000056	rubus_genome	exon	1175340	1175358	100	+	.	ID=Rr08933.t1.mrna1.exon3;Name=Rr08933.t1;Parent=Rr08933.t1.mrna1;Target=Rr08933.t1 213 231 +
SC0000056	rubus_genome	CDS	1173199	1173322	100	+	0	ID=Rr08933.t1.mrna1.cds1;Name=Rr08933.t1;Parent=Rr08933.t1.mrna1;Target=Rr08933.t1 1 124 +
SC0000056	rubus_genome	CDS	1173909	1173996	100	+	1	ID=Rr08933.t1.mrna1.cds2;Name=Rr08933.t1;Parent=Rr08933.t1.mrna1;Target=Rr08933.t1 125 212 +
SC0000056	rubus_genome	CDS	1175340	1175358	100	+	2	ID=Rr08933.t1.mrna1.cds3;Name=Rr08933.t1;Parent=Rr08933.t1.mrna1;Target=Rr08933.t1 213 231 +
SC0000059	rubus_genome	gene	305478	307451	.	-	.	ID=Rr09201.t1.path1;Name=Rr09201.t1
SC0000059	rubus_genome	mRNA	305478	307451	.	-	.	ID=Rr09201.t1.mrna1;Name=Rr09201.t1;Parent=Rr09201.t1.path1;coverage=100.0;identity=100.0;matches=420;mismatches=0;indels=0;unknowns=0
SC0000059	rubus_genome	exon	307394	307451	100	-	.	ID=Rr09201.t1.mrna1.exon1;Name=Rr09201.t1;Parent=Rr09201.t1.mrna1;Target=Rr09201.t1 1 58 +
SC0000059	rubus_genome	exon	306904	307128	100	-	.	ID=Rr09201.t1.mrna1.exon2;Name=Rr09201.t1;Parent=Rr09201.t1.mrna1;Target=Rr09201.t1 59 283 +
SC0000059	rubus_genome	exon	305478	305614	100	-	.	ID=Rr09201.t1.mrna1.exon3;Name=Rr09201.t1;Parent=Rr09201.t1.mrna1;Target=Rr09201.t1 284 420 +
SC0000059	rubus_genome	CDS	307394	307451	100	-	0	ID=Rr09201.t1.mrna1.cds1;Name=Rr09201.t1;Parent=Rr09201.t1.mrna1;Target=Rr09201.t1 1 58 +
SC0000059	rubus_genome	CDS	306904	307128	100	-	1	ID=Rr09201.t1.mrna1.cds2;Name=Rr09201.t1;Parent=Rr09201.t1.mrna1;Target=Rr09201.t1 59 283 +
SC0000059	rubus_genome	CDS	305478	305614	100	-	1	ID=Rr09201.t1.mrna1.cds3;Name=Rr09201.t1;Parent=Rr09201.t1.mrna1;Target=Rr09201.t1 284 420 +
SC0000060	rubus_genome	gene	183529	183864	.	-	.	ID=Rr09315.t1.path1;Name=Rr09315.t1
SC0000060	rubus_genome	mRNA	183529	183864	.	-	.	ID=Rr09315.t1.mrna1;Name=Rr09315.t1;Parent=Rr09315.t1.path1;coverage=100.0;identity=100.0;matches=336;mismatches=0;indels=0;unknowns=0
SC0000060	rubus_genome	exon	183529	183864	100	-	.	ID=Rr09315.t1.mrna1.exon1;Name=Rr09315.t1;Parent=Rr09315.t1.mrna1;Target=Rr09315.t1 336 1 .
SC0000060	rubus_genome	CDS	183529	183864	100	-	0	ID=Rr09315.t1.mrna1.cds1;Name=Rr09315.t1;Parent=Rr09315.t1.mrna1;Target=Rr09315.t1 336 1 .
L2SC0000063	rubus_genome	gene	284859	287859	.	+	.	ID=Rr09760.t1.path1;Name=Rr09760.t1
L2SC0000063	rubus_genome	mRNA	284859	287859	.	+	.	ID=Rr09760.t1.mrna1;Name=Rr09760.t1;Parent=Rr09760.t1.path1;coverage=100.0;identity=100.0;matches=285;mismatches=0;indels=0;unknowns=0
L2SC0000063	rubus_genome	exon	284859	285064	100	+	.	ID=Rr09760.t1.mrna1.exon1;Name=Rr09760.t1;Parent=Rr09760.t1.mrna1;Target=Rr09760.t1 1 206 +
L2SC0000063	rubus_genome	exon	286867	286909	100	+	.	ID=Rr09760.t1.mrna1.exon2;Name=Rr09760.t1;Parent=Rr09760.t1.mrna1;Target=Rr09760.t1 207 249 +
L2SC0000063	rubus_genome	exon	287824	287859	100	+	.	ID=Rr09760.t1.mrna1.exon3;Name=Rr09760.t1;Parent=Rr09760.t1.mrna1;Target=Rr09760.t1 250 285 +
L2SC0000063	rubus_genome	CDS	284859	285064	100	+	0	ID=Rr09760.t1.mrna1.cds1;Name=Rr09760.t1;Parent=Rr09760.t1.mrna1;Target=Rr09760.t1 1 206 +
L2SC0000063	rubus_genome	CDS	286867	286909	100	+	2	ID=Rr09760.t1.mrna1.cds2;Name=Rr09760.t1;Parent=Rr09760.t1.mrna1;Target=Rr09760.t1 207 249 +
L2SC0000063	rubus_genome	CDS	287824	287859	100	+	0	ID=Rr09760.t1.mrna1.cds3;Name=Rr09760.t1;Parent=Rr09760.t1.mrna1;Target=Rr09760.t1 250 285 +
L2SC0000063	rubus_genome	gene	431830	433589	.	-	.	ID=Rr09779.t1.path1;Name=Rr09779.t1
L2SC0000063	rubus_genome	mRNA	431830	433589	.	-	.	ID=Rr09779.t1.mrna1;Name=Rr09779.t1;Parent=Rr09779.t1.path1;coverage=100.0;identity=100.0;matches=441;mismatches=0;indels=0;unknowns=0
L2SC0000063	rubus_genome	exon	433565	433589	100	-	.	ID=Rr09779.t1.mrna1.exon1;Name=Rr09779.t1;Parent=Rr09779.t1.mrna1;Target=Rr09779.t1 1 25 +
L2SC0000063	rubus_genome	exon	431830	432245	100	-	.	ID=Rr09779.t1.mrna1.exon2;Name=Rr09779.t1;Parent=Rr09779.t1.mrna1;Target=Rr09779.t1 26 441 +
L2SC0000063	rubus_genome	CDS	433565	433589	100	-	0	ID=Rr09779.t1.mrna1.cds1;Name=Rr09779.t1;Parent=Rr09779.t1.mrna1;Target=Rr09779.t1 1 25 +
L2SC0000063	rubus_genome	CDS	431830	432245	100	-	1	ID=Rr09779.t1.mrna1.cds2;Name=Rr09779.t1;Parent=Rr09779.t1.mrna1;Target=Rr09779.t1 26 441 +
SC0000066	rubus_genome	gene	1057701	1059007	.	+	.	ID=Rr010155.t1.path1;Name=Rr010155.t1
SC0000066	rubus_genome	mRNA	1057701	1059007	.	+	.	ID=Rr010155.t1.mrna1;Name=Rr010155.t1;Parent=Rr010155.t1.path1;coverage=100.0;identity=100.0;matches=792;mismatches=0;indels=0;unknowns=0
SC0000066	rubus_genome	exon	1057701	1057726	100	+	.	ID=Rr010155.t1.mrna1.exon1;Name=Rr010155.t1;Parent=Rr010155.t1.mrna1;Target=Rr010155.t1 1 26 +
SC0000066	rubus_genome	exon	1058242	1059007	100	+	.	ID=Rr010155.t1.mrna1.exon2;Name=Rr010155.t1;Parent=Rr010155.t1.mrna1;Target=Rr010155.t1 27 792 +
SC0000066	rubus_genome	CDS	1057701	1057726	100	+	0	ID=Rr010155.t1.mrna1.cds1;Name=Rr010155.t1;Parent=Rr010155.t1.mrna1;Target=Rr010155.t1 1 26 +
SC0000066	rubus_genome	CDS	1058242	1059007	100	+	2	ID=Rr010155.t1.mrna1.cds2;Name=Rr010155.t1;Parent=Rr010155.t1.mrna1;Target=Rr010155.t1 27 792 +
L1SC0000068	rubus_genome	gene	39065	39486	.	+	.	ID=Rr010290.t1.path1;Name=Rr010290.t1
L1SC0000068	rubus_genome	mRNA	39065	39486	.	+	.	ID=Rr010290.t1.mrna1;Name=Rr010290.t1;Parent=Rr010290.t1.path1;coverage=100.0;identity=100.0;matches=291;mismatches=0;indels=0;unknowns=0
L1SC0000068	rubus_genome	exon	39065	39293	100	+	.	ID=Rr010290.t1.mrna1.exon1;Name=Rr010290.t1;Parent=Rr010290.t1.mrna1;Target=Rr010290.t1 1 229 +
L1SC0000068	rubus_genome	exon	39425	39486	100	+	.	ID=Rr010290.t1.mrna1.exon2;Name=Rr010290.t1;Parent=Rr010290.t1.mrna1;Target=Rr010290.t1 230 291 +
L1SC0000068	rubus_genome	CDS	39065	39293	100	+	0	ID=Rr010290.t1.mrna1.cds1;Name=Rr010290.t1;Parent=Rr010290.t1.mrna1;Target=Rr010290.t1 1 229 +
L1SC0000068	rubus_genome	CDS	39425	39486	100	+	1	ID=Rr010290.t1.mrna1.cds2;Name=Rr010290.t1;Parent=Rr010290.t1.mrna1;Target=Rr010290.t1 230 291 +
L3SC0000068	rubus_genome	gene	904735	905043	.	+	.	ID=Rr010428.t1.path1;Name=Rr010428.t1
L3SC0000068	rubus_genome	mRNA	904735	905043	.	+	.	ID=Rr010428.t1.mrna1;Name=Rr010428.t1;Parent=Rr010428.t1.path1;coverage=100.0;identity=100.0;matches=309;mismatches=0;indels=0;unknowns=0
L3SC0000068	rubus_genome	exon	904735	905043	100	+	.	ID=Rr010428.t1.mrna1.exon1;Name=Rr010428.t1;Parent=Rr010428.t1.mrna1;Target=Rr010428.t1 309 1 .
L3SC0000068	rubus_genome	CDS	904735	905043	100	+	0	ID=Rr010428.t1.mrna1.cds1;Name=Rr010428.t1;Parent=Rr010428.t1.mrna1;Target=Rr010428.t1 309 1 .
SC0000071	rubus_genome	gene	467201	467494	.	-	.	ID=Rr010715.t1.path1;Name=Rr010715.t1
SC0000071	rubus_genome	mRNA	467201	467494	.	-	.	ID=Rr010715.t1.mrna1;Name=Rr010715.t1;Parent=Rr010715.t1.path1;coverage=100.0;identity=100.0;matches=294;mismatches=0;indels=0;unknowns=0
SC0000071	rubus_genome	exon	467201	467494	100	-	.	ID=Rr010715.t1.mrna1.exon1;Name=Rr010715.t1;Parent=Rr010715.t1.mrna1;Target=Rr010715.t1 294 1 .
SC0000071	rubus_genome	CDS	467201	467494	100	-	0	ID=Rr010715.t1.mrna1.cds1;Name=Rr010715.t1;Parent=Rr010715.t1.mrna1;Target=Rr010715.t1 294 1 .
SC0000073	rubus_genome	gene	895681	897868	.	+	.	ID=Rr011014.t1.path1;Name=Rr011014.t1
SC0000073	rubus_genome	mRNA	895681	897868	.	+	.	ID=Rr011014.t1.mrna1;Name=Rr011014.t1;Parent=Rr011014.t1.path1;coverage=100.0;identity=100.0;matches=495;mismatches=0;indels=0;unknowns=0
SC0000073	rubus_genome	exon	895681	895728	100	+	.	ID=Rr011014.t1.mrna1.exon1;Name=Rr011014.t1;Parent=Rr011014.t1.mrna1;Target=Rr011014.t1 1 48 +
SC0000073	rubus_genome	exon	896140	896459	100	+	.	ID=Rr011014.t1.mrna1.exon2;Name=Rr011014.t1;Parent=Rr011014.t1.mrna1;Target=Rr011014.t1 49 368 +
SC0000073	rubus_genome	exon	896556	896573	100	+	.	ID=Rr011014.t1.mrna1.exon3;Name=Rr011014.t1;Parent=Rr011014.t1.mrna1;Target=Rr011014.t1 369 386 +
SC0000073	rubus_genome	exon	897224	897286	100	+	.	ID=Rr011014.t1.mrna1.exon4;Name=Rr011014.t1;Parent=Rr011014.t1.mrna1;Target=Rr011014.t1 387 449 +
SC0000073	rubus_genome	exon	897823	897868	100	+	.	ID=Rr011014.t1.mrna1.exon5;Name=Rr011014.t1;Parent=Rr011014.t1.mrna1;Target=Rr011014.t1 450 495 +
SC0000073	rubus_genome	CDS	895681	895728	100	+	0	ID=Rr011014.t1.mrna1.cds1;Name=Rr011014.t1;Parent=Rr011014.t1.mrna1;Target=Rr011014.t1 1 48 +
SC0000073	rubus_genome	CDS	896140	896459	100	+	0	ID=Rr011014.t1.mrna1.cds2;Name=Rr011014.t1;Parent=Rr011014.t1.mrna1;Target=Rr011014.t1 49 368 +
SC0000073	rubus_genome	CDS	896556	896573	100	+	2	ID=Rr011014.t1.mrna1.cds3;Name=Rr011014.t1;Parent=Rr011014.t1.mrna1;Target=Rr011014.t1 369 386 +
SC0000073	rubus_genome	CDS	897224	897286	100	+	2	ID=Rr011014.t1.mrna1.cds4;Name=Rr011014.t1;Parent=Rr011014.t1.mrna1;Target=Rr011014.t1 387 449 +
SC0000073	rubus_genome	CDS	897823	897868	100	+	2	ID=Rr011014.t1.mrna1.cds5;Name=Rr011014.t1;Parent=Rr011014.t1.mrna1;Target=Rr011014.t1 450 495 +
SC0000078	rubus_genome	gene	437002	437475	.	-	.	ID=Rr011573.t1.path1;Name=Rr011573.t1
SC0000078	rubus_genome	mRNA	437002	437475	.	-	.	ID=Rr011573.t1.mrna1;Name=Rr011573.t1;Parent=Rr011573.t1.path1;coverage=100.0;identity=100.0;matches=474;mismatches=0;indels=0;unknowns=0
SC0000078	rubus_genome	exon	437002	437475	100	-	.	ID=Rr011573.t1.mrna1.exon1;Name=Rr011573.t1;Parent=Rr011573.t1.mrna1;Target=Rr011573.t1 474 1 .
SC0000078	rubus_genome	CDS	437002	437475	100	-	0	ID=Rr011573.t1.mrna1.cds1;Name=Rr011573.t1;Parent=Rr011573.t1.mrna1;Target=Rr011573.t1 474 1 .
SC0000078	rubus_genome	gene	662984	663472	.	-	.	ID=Rr011586.t1.path1;Name=Rr011586.t1
SC0000078	rubus_genome	mRNA	662984	663472	.	-	.	ID=Rr011586.t1.mrna1;Name=Rr011586.t1;Parent=Rr011586.t1.path1;coverage=100.0;identity=100.0;matches=405;mismatches=0;indels=0;unknowns=0
SC0000078	rubus_genome	exon	663415	663472	100	-	.	ID=Rr011586.t1.mrna1.exon1;Name=Rr011586.t1;Parent=Rr011586.t1.mrna1;Target=Rr011586.t1 1 58 +
SC0000078	rubus_genome	exon	662984	663330	100	-	.	ID=Rr011586.t1.mrna1.exon2;Name=Rr011586.t1;Parent=Rr011586.t1.mrna1;Target=Rr011586.t1 59 405 +
SC0000078	rubus_genome	CDS	663415	663472	100	-	0	ID=Rr011586.t1.mrna1.cds1;Name=Rr011586.t1;Parent=Rr011586.t1.mrna1;Target=Rr011586.t1 1 58 +
SC0000078	rubus_genome	CDS	662984	663330	100	-	1	ID=Rr011586.t1.mrna1.cds2;Name=Rr011586.t1;Parent=Rr011586.t1.mrna1;Target=Rr011586.t1 59 405 +
L2SC0000085	rubus_genome	gene	265479	266367	.	+	.	ID=Rr012296.t1.path1;Name=Rr012296.t1
L2SC0000085	rubus_genome	mRNA	265479	266367	.	+	.	ID=Rr012296.t1.mrna1;Name=Rr012296.t1;Parent=Rr012296.t1.path1;coverage=100.0;identity=100.0;matches=267;mismatches=0;indels=0;unknowns=0
L2SC0000085	rubus_genome	exon	265479	265668	100	+	.	ID=Rr012296.t1.mrna1.exon1;Name=Rr012296.t1;Parent=Rr012296.t1.mrna1;Target=Rr012296.t1 1 190 +
L2SC0000085	rubus_genome	exon	266088	266145	100	+	.	ID=Rr012296.t1.mrna1.exon2;Name=Rr012296.t1;Parent=Rr012296.t1.mrna1;Target=Rr012296.t1 191 248 +
L2SC0000085	rubus_genome	exon	266349	266367	100	+	.	ID=Rr012296.t1.mrna1.exon3;Name=Rr012296.t1;Parent=Rr012296.t1.mrna1;Target=Rr012296.t1 249 267 +
L2SC0000085	rubus_genome	CDS	265479	265668	100	+	0	ID=Rr012296.t1.mrna1.cds1;Name=Rr012296.t1;Parent=Rr012296.t1.mrna1;Target=Rr012296.t1 1 190 +
L2SC0000085	rubus_genome	CDS	266088	266145	100	+	1	ID=Rr012296.t1.mrna1.cds2;Name=Rr012296.t1;Parent=Rr012296.t1.mrna1;Target=Rr012296.t1 191 248 +
L2SC0000085	rubus_genome	CDS	266349	266367	100	+	2	ID=Rr012296.t1.mrna1.cds3;Name=Rr012296.t1;Parent=Rr012296.t1.mrna1;Target=Rr012296.t1 249 267 +
SC0000091	rubus_genome	gene	34680	36058	.	-	.	ID=Rr012808.t1.path1;Name=Rr012808.t1
SC0000091	rubus_genome	mRNA	34680	36058	.	-	.	ID=Rr012808.t1.mrna1;Name=Rr012808.t1;Parent=Rr012808.t1.path1;coverage=100.0;identity=100.0;matches=612;mismatches=0;indels=0;unknowns=0
SC0000091	rubus_genome	exon	36006	36058	100	-	.	ID=Rr012808.t1.mrna1.exon1;Name=Rr012808.t1;Parent=Rr012808.t1.mrna1;Target=Rr012808.t1 1 53 +
SC0000091	rubus_genome	exon	34680	35238	100	-	.	ID=Rr012808.t1.mrna1.exon2;Name=Rr012808.t1;Parent=Rr012808.t1.mrna1;Target=Rr012808.t1 54 612 +
SC0000091	rubus_genome	CDS	36006	36058	100	-	0	ID=Rr012808.t1.mrna1.cds1;Name=Rr012808.t1;Parent=Rr012808.t1.mrna1;Target=Rr012808.t1 1 53 +
SC0000091	rubus_genome	CDS	34680	35238	100	-	2	ID=Rr012808.t1.mrna1.cds2;Name=Rr012808.t1;Parent=Rr012808.t1.mrna1;Target=Rr012808.t1 54 612 +
L2SC0000092	rubus_genome	gene	220835	221311	.	-	.	ID=Rr012921.t1.path1;Name=Rr012921.t1
L2SC0000092	rubus_genome	mRNA	220835	221311	.	-	.	ID=Rr012921.t1.mrna1;Name=Rr012921.t1;Parent=Rr012921.t1.path1;coverage=100.0;identity=100.0;matches=477;mismatches=0;indels=0;unknowns=0
L2SC0000092	rubus_genome	exon	220835	221311	100	-	.	ID=Rr012921.t1.mrna1.exon1;Name=Rr012921.t1;Parent=Rr012921.t1.mrna1;Target=Rr012921.t1 477 1 .
L2SC0000092	rubus_genome	CDS	220835	221311	100	-	0	ID=Rr012921.t1.mrna1.cds1;Name=Rr012921.t1;Parent=Rr012921.t1.mrna1;Target=Rr012921.t1 477 1 .
L2SC0000092	rubus_genome	gene	247759	248082	.	+	.	ID=Rr012925.t1.path1;Name=Rr012925.t1
L2SC0000092	rubus_genome	mRNA	247759	248082	.	+	.	ID=Rr012925.t1.mrna1;Name=Rr012925.t1;Parent=Rr012925.t1.path1;coverage=100.0;identity=100.0;matches=324;mismatches=0;indels=0;unknowns=0
L2SC0000092	rubus_genome	exon	247759	248082	100	+	.	ID=Rr012925.t1.mrna1.exon1;Name=Rr012925.t1;Parent=Rr012925.t1.mrna1;Target=Rr012925.t1 324 1 .
L2SC0000092	rubus_genome	CDS	247759	248082	100	+	0	ID=Rr012925.t1.mrna1.cds1;Name=Rr012925.t1;Parent=Rr012925.t1.mrna1;Target=Rr012925.t1 324 1 .
L1SC0000100	rubus_genome	gene	300476	300959	.	-	.	ID=Rr013628.t1.path1;Name=Rr013628.t1
L1SC0000100	rubus_genome	mRNA	300476	300959	.	-	.	ID=Rr013628.t1.mrna1;Name=Rr013628.t1;Parent=Rr013628.t1.path1;coverage=100.0;identity=100.0;matches=348;mismatches=0;indels=0;unknowns=0
L1SC0000100	rubus_genome	exon	300736	300959	100	-	.	ID=Rr013628.t1.mrna1.exon1;Name=Rr013628.t1;Parent=Rr013628.t1.mrna1;Target=Rr013628.t1 1 224 +
L1SC0000100	rubus_genome	exon	300476	300599	100	-	.	ID=Rr013628.t1.mrna1.exon2;Name=Rr013628.t1;Parent=Rr013628.t1.mrna1;Target=Rr013628.t1 225 348 +
L1SC0000100	rubus_genome	CDS	300736	300959	100	-	0	ID=Rr013628.t1.mrna1.cds1;Name=Rr013628.t1;Parent=Rr013628.t1.mrna1;Target=Rr013628.t1 1 224 +
L1SC0000100	rubus_genome	CDS	300476	300599	100	-	2	ID=Rr013628.t1.mrna1.cds2;Name=Rr013628.t1;Parent=Rr013628.t1.mrna1;Target=Rr013628.t1 225 348 +
L2SC0000102	rubus_genome	gene	71130	71686	.	+	.	ID=Rr013791.t1.path1;Name=Rr013791.t1
L2SC0000102	rubus_genome	mRNA	71130	71686	.	+	.	ID=Rr013791.t1.mrna1;Name=Rr013791.t1;Parent=Rr013791.t1.path1;coverage=100.0;identity=100.0;matches=216;mismatches=0;indels=0;unknowns=0
L2SC0000102	rubus_genome	exon	71130	71333	100	+	.	ID=Rr013791.t1.mrna1.exon1;Name=Rr013791.t1;Parent=Rr013791.t1.mrna1;Target=Rr013791.t1 1 204 +
L2SC0000102	rubus_genome	exon	71675	71686	100	+	.	ID=Rr013791.t1.mrna1.exon2;Name=Rr013791.t1;Parent=Rr013791.t1.mrna1;Target=Rr013791.t1 205 216 +
L2SC0000102	rubus_genome	CDS	71130	71333	100	+	0	ID=Rr013791.t1.mrna1.cds1;Name=Rr013791.t1;Parent=Rr013791.t1.mrna1;Target=Rr013791.t1 1 204 +
L2SC0000102	rubus_genome	CDS	71675	71686	100	+	0	ID=Rr013791.t1.mrna1.cds2;Name=Rr013791.t1;Parent=Rr013791.t1.mrna1;Target=Rr013791.t1 205 216 +
SC0000103	rubus_genome	gene	266431	266973	.	+	.	ID=Rr013863.t2.path1;Name=Rr013863.t2
SC0000103	rubus_genome	mRNA	266431	266973	.	+	.	ID=Rr013863.t2.mrna1;Name=Rr013863.t2;Parent=Rr013863.t2.path1;coverage=100.0;identity=100.0;matches=240;mismatches=0;indels=0;unknowns=0
SC0000103	rubus_genome	exon	266431	266519	100	+	.	ID=Rr013863.t2.mrna1.exon1;Name=Rr013863.t2;Parent=Rr013863.t2.mrna1;Target=Rr013863.t2 1 89 +
SC0000103	rubus_genome	exon	266618	266654	100	+	.	ID=Rr013863.t2.mrna1.exon2;Name=Rr013863.t2;Parent=Rr013863.t2.mrna1;Target=Rr013863.t2 90 126 +
SC0000103	rubus_genome	exon	266751	266813	100	+	.	ID=Rr013863.t2.mrna1.exon3;Name=Rr013863.t2;Parent=Rr013863.t2.mrna1;Target=Rr013863.t2 127 189 +
SC0000103	rubus_genome	exon	266923	266973	100	+	.	ID=Rr013863.t2.mrna1.exon4;Name=Rr013863.t2;Parent=Rr013863.t2.mrna1;Target=Rr013863.t2 190 240 +
SC0000103	rubus_genome	CDS	266431	266519	100	+	0	ID=Rr013863.t2.mrna1.cds1;Name=Rr013863.t2;Parent=Rr013863.t2.mrna1;Target=Rr013863.t2 1 89 +
SC0000103	rubus_genome	CDS	266618	266654	100	+	2	ID=Rr013863.t2.mrna1.cds2;Name=Rr013863.t2;Parent=Rr013863.t2.mrna1;Target=Rr013863.t2 90 126 +
SC0000103	rubus_genome	CDS	266751	266813	100	+	0	ID=Rr013863.t2.mrna1.cds3;Name=Rr013863.t2;Parent=Rr013863.t2.mrna1;Target=Rr013863.t2 127 189 +
SC0000103	rubus_genome	CDS	266923	266973	100	+	0	ID=Rr013863.t2.mrna1.cds4;Name=Rr013863.t2;Parent=Rr013863.t2.mrna1;Target=Rr013863.t2 190 240 +
SC0000110	rubus_genome	gene	249462	251124	.	-	.	ID=Rr014334.t1.path1;Name=Rr014334.t1
SC0000110	rubus_genome	mRNA	249462	251124	.	-	.	ID=Rr014334.t1.mrna1;Name=Rr014334.t1;Parent=Rr014334.t1.path1;coverage=100.0;identity=100.0;matches=354;mismatches=0;indels=0;unknowns=0
SC0000110	rubus_genome	exon	250889	251124	100	-	.	ID=Rr014334.t1.mrna1.exon1;Name=Rr014334.t1;Parent=Rr014334.t1.mrna1;Target=Rr014334.t1 1 236 +
SC0000110	rubus_genome	exon	249462	249579	100	-	.	ID=Rr014334.t1.mrna1.exon2;Name=Rr014334.t1;Parent=Rr014334.t1.mrna1;Target=Rr014334.t1 237 354 +
SC0000110	rubus_genome	CDS	250889	251124	100	-	0	ID=Rr014334.t1.mrna1.cds1;Name=Rr014334.t1;Parent=Rr014334.t1.mrna1;Target=Rr014334.t1 1 236 +
SC0000110	rubus_genome	CDS	249462	249579	100	-	2	ID=Rr014334.t1.mrna1.cds2;Name=Rr014334.t1;Parent=Rr014334.t1.mrna1;Target=Rr014334.t1 237 354 +
SC0000114	rubus_genome	gene	460188	461157	.	-	.	ID=Rr014616.t1.path1;Name=Rr014616.t1
SC0000114	rubus_genome	mRNA	460188	461157	.	-	.	ID=Rr014616.t1.mrna1;Name=Rr014616.t1;Parent=Rr014616.t1.path1;coverage=100.0;identity=100.0;matches=210;mismatches=0;indels=0;unknowns=0
SC0000114	rubus_genome	exon	461007	461157	100	-	.	ID=Rr014616.t1.mrna1.exon1;Name=Rr014616.t1;Parent=Rr014616.t1.mrna1;Target=Rr014616.t1 1 151 +
SC0000114	rubus_genome	exon	460740	460774	100	-	.	ID=Rr014616.t1.mrna1.exon2;Name=Rr014616.t1;Parent=Rr014616.t1.mrna1;Target=Rr014616.t1 152 186 +
SC0000114	rubus_genome	exon	460188	460211	100	-	.	ID=Rr014616.t1.mrna1.exon3;Name=Rr014616.t1;Parent=Rr014616.t1.mrna1;Target=Rr014616.t1 187 210 +
SC0000114	rubus_genome	CDS	461007	461157	100	-	0	ID=Rr014616.t1.mrna1.cds1;Name=Rr014616.t1;Parent=Rr014616.t1.mrna1;Target=Rr014616.t1 1 151 +
SC0000114	rubus_genome	CDS	460740	460774	100	-	1	ID=Rr014616.t1.mrna1.cds2;Name=Rr014616.t1;Parent=Rr014616.t1.mrna1;Target=Rr014616.t1 152 186 +
SC0000114	rubus_genome	CDS	460188	460211	100	-	0	ID=Rr014616.t1.mrna1.cds3;Name=Rr014616.t1;Parent=Rr014616.t1.mrna1;Target=Rr014616.t1 187 210 +
L1SC0000115	rubus_genome	gene	16745	16950	.	+	.	ID=Rr014624.t1.path1;Name=Rr014624.t1
L1SC0000115	rubus_genome	mRNA	16745	16950	.	+	.	ID=Rr014624.t1.mrna1;Name=Rr014624.t1;Parent=Rr014624.t1.path1;coverage=80.8;identity=100.0;matches=206;mismatches=0;indels=0;unknowns=0
L1SC0000115	rubus_genome	exon	16745	16950	100	+	.	ID=Rr014624.t1.mrna1.exon1;Name=Rr014624.t1;Parent=Rr014624.t1.mrna1;Target=Rr014624.t1 255 50 .
L1SC0000115	rubus_genome	CDS	16747	16950	100	+	0	ID=Rr014624.t1.mrna1.cds1;Name=Rr014624.t1;Parent=Rr014624.t1.mrna1;Target=Rr014624.t1 255 52 .
SC0000119	rubus_genome	gene	314049	314474	.	+	.	ID=Rr014904.t1.path1;Name=Rr014904.t1
SC0000119	rubus_genome	mRNA	314049	314474	.	+	.	ID=Rr014904.t1.mrna1;Name=Rr014904.t1;Parent=Rr014904.t1.path1;coverage=100.0;identity=100.0;matches=426;mismatches=0;indels=0;unknowns=0
SC0000119	rubus_genome	exon	314049	314474	100	+	.	ID=Rr014904.t1.mrna1.exon1;Name=Rr014904.t1;Parent=Rr014904.t1.mrna1;Target=Rr014904.t1 426 1 .
SC0000119	rubus_genome	CDS	314049	314474	100	+	0	ID=Rr014904.t1.mrna1.cds1;Name=Rr014904.t1;Parent=Rr014904.t1.mrna1;Target=Rr014904.t1 426 1 .
L1SC0000120	rubus_genome	gene	57923	58672	.	-	.	ID=Rr014936.t1.path1;Name=Rr014936.t1
L1SC0000120	rubus_genome	mRNA	57923	58672	.	-	.	ID=Rr014936.t1.mrna1;Name=Rr014936.t1;Parent=Rr014936.t1.path1;coverage=100.0;identity=100.0;matches=213;mismatches=0;indels=0;unknowns=0
L1SC0000120	rubus_genome	exon	58658	58672	100	-	.	ID=Rr014936.t1.mrna1.exon1;Name=Rr014936.t1;Parent=Rr014936.t1.mrna1;Target=Rr014936.t1 1 15 +
L1SC0000120	rubus_genome	exon	58347	58424	100	-	.	ID=Rr014936.t1.mrna1.exon2;Name=Rr014936.t1;Parent=Rr014936.t1.mrna1;Target=Rr014936.t1 16 93 +
L1SC0000120	rubus_genome	exon	58153	58205	100	-	.	ID=Rr014936.t1.mrna1.exon3;Name=Rr014936.t1;Parent=Rr014936.t1.mrna1;Target=Rr014936.t1 94 146 +
L1SC0000120	rubus_genome	exon	57923	57989	100	-	.	ID=Rr014936.t1.mrna1.exon4;Name=Rr014936.t1;Parent=Rr014936.t1.mrna1;Target=Rr014936.t1 147 213 +
L1SC0000120	rubus_genome	CDS	58658	58672	100	-	0	ID=Rr014936.t1.mrna1.cds1;Name=Rr014936.t1;Parent=Rr014936.t1.mrna1;Target=Rr014936.t1 1 15 +
L1SC0000120	rubus_genome	CDS	58347	58424	100	-	0	ID=Rr014936.t1.mrna1.cds2;Name=Rr014936.t1;Parent=Rr014936.t1.mrna1;Target=Rr014936.t1 16 93 +
L1SC0000120	rubus_genome	CDS	58153	58205	100	-	0	ID=Rr014936.t1.mrna1.cds3;Name=Rr014936.t1;Parent=Rr014936.t1.mrna1;Target=Rr014936.t1 94 146 +
L1SC0000120	rubus_genome	CDS	57923	57989	100	-	2	ID=Rr014936.t1.mrna1.cds4;Name=Rr014936.t1;Parent=Rr014936.t1.mrna1;Target=Rr014936.t1 147 213 +
SC0000121	rubus_genome	gene	347776	350048	.	+	.	ID=Rr015033.t1.path1;Name=Rr015033.t1
SC0000121	rubus_genome	mRNA	347776	350048	.	+	.	ID=Rr015033.t1.mrna1;Name=Rr015033.t1;Parent=Rr015033.t1.path1;coverage=100.0;identity=100.0;matches=561;mismatches=0;indels=0;unknowns=0
SC0000121	rubus_genome	exon	347776	347833	100	+	.	ID=Rr015033.t1.mrna1.exon1;Name=Rr015033.t1;Parent=Rr015033.t1.mrna1;Target=Rr015033.t1 1 58 +
SC0000121	rubus_genome	exon	347918	348321	100	+	.	ID=Rr015033.t1.mrna1.exon2;Name=Rr015033.t1;Parent=Rr015033.t1.mrna1;Target=Rr015033.t1 59 462 +
SC0000121	rubus_genome	exon	348734	348812	100	+	.	ID=Rr015033.t1.mrna1.exon3;Name=Rr015033.t1;Parent=Rr015033.t1.mrna1;Target=Rr015033.t1 463 541 +
SC0000121	rubus_genome	exon	350029	350048	100	+	.	ID=Rr015033.t1.mrna1.exon4;Name=Rr015033.t1;Parent=Rr015033.t1.mrna1;Target=Rr015033.t1 542 561 +
SC0000121	rubus_genome	CDS	347776	347833	100	+	0	ID=Rr015033.t1.mrna1.cds1;Name=Rr015033.t1;Parent=Rr015033.t1.mrna1;Target=Rr015033.t1 1 58 +
SC0000121	rubus_genome	CDS	347918	348321	100	+	1	ID=Rr015033.t1.mrna1.cds2;Name=Rr015033.t1;Parent=Rr015033.t1.mrna1;Target=Rr015033.t1 59 462 +
SC0000121	rubus_genome	CDS	348734	348812	100	+	0	ID=Rr015033.t1.mrna1.cds3;Name=Rr015033.t1;Parent=Rr015033.t1.mrna1;Target=Rr015033.t1 463 541 +
SC0000121	rubus_genome	CDS	350029	350048	100	+	1	ID=Rr015033.t1.mrna1.cds4;Name=Rr015033.t1;Parent=Rr015033.t1.mrna1;Target=Rr015033.t1 542 561 +
SC0000121	rubus_genome	gene	357872	361182	.	+	.	ID=Rr015035.t2.path1;Name=Rr015035.t2
SC0000121	rubus_genome	mRNA	357872	361182	.	+	.	ID=Rr015035.t2.mrna1;Name=Rr015035.t2;Parent=Rr015035.t2.path1;coverage=100.0;identity=100.0;matches=1062;mismatches=0;indels=0;unknowns=0
SC0000121	rubus_genome	exon	357872	357929	100	+	.	ID=Rr015035.t2.mrna1.exon1;Name=Rr015035.t2;Parent=Rr015035.t2.mrna1;Target=Rr015035.t2 1 58 +
SC0000121	rubus_genome	exon	358014	358425	100	+	.	ID=Rr015035.t2.mrna1.exon2;Name=Rr015035.t2;Parent=Rr015035.t2.mrna1;Target=Rr015035.t2 59 470 +
SC0000121	rubus_genome	exon	359069	359147	100	+	.	ID=Rr015035.t2.mrna1.exon3;Name=Rr015035.t2;Parent=Rr015035.t2.mrna1;Target=Rr015035.t2 471 549 +
SC0000121	rubus_genome	exon	360670	361182	100	+	.	ID=Rr015035.t2.mrna1.exon4;Name=Rr015035.t2;Parent=Rr015035.t2.mrna1;Target=Rr015035.t2 550 1062 +
SC0000121	rubus_genome	CDS	357872	357929	100	+	0	ID=Rr015035.t2.mrna1.cds1;Name=Rr015035.t2;Parent=Rr015035.t2.mrna1;Target=Rr015035.t2 1 58 +
SC0000121	rubus_genome	CDS	358014	358425	100	+	1	ID=Rr015035.t2.mrna1.cds2;Name=Rr015035.t2;Parent=Rr015035.t2.mrna1;Target=Rr015035.t2 59 470 +
SC0000121	rubus_genome	CDS	359069	359147	100	+	2	ID=Rr015035.t2.mrna1.cds3;Name=Rr015035.t2;Parent=Rr015035.t2.mrna1;Target=Rr015035.t2 471 549 +
SC0000121	rubus_genome	CDS	360670	361182	100	+	0	ID=Rr015035.t2.mrna1.cds4;Name=Rr015035.t2;Parent=Rr015035.t2.mrna1;Target=Rr015035.t2 550 1062 +
SC0000122	rubus_genome	gene	493486	493679	.	-	.	ID=Rr015111.t1.path1;Name=Rr015111.t1
SC0000122	rubus_genome	mRNA	493486	493679	.	-	.	ID=Rr015111.t1.mrna1;Name=Rr015111.t1;Parent=Rr015111.t1.path1;coverage=95.1;identity=100.0;matches=194;mismatches=0;indels=0;unknowns=0
SC0000122	rubus_genome	exon	493486	493679	100	-	.	ID=Rr015111.t1.mrna1.exon1;Name=Rr015111.t1;Parent=Rr015111.t1.mrna1;Target=Rr015111.t1 204 11 .
SC0000122	rubus_genome	CDS	493486	493677	100	-	0	ID=Rr015111.t1.mrna1.cds1;Name=Rr015111.t1;Parent=Rr015111.t1.mrna1;Target=Rr015111.t1 204 13 .
SC0000132	rubus_genome	gene	232240	236078	.	+	.	ID=Rr015691.t1.path1;Name=Rr015691.t1
SC0000132	rubus_genome	mRNA	232240	236078	.	+	.	ID=Rr015691.t1.mrna1;Name=Rr015691.t1;Parent=Rr015691.t1.path1;coverage=100.0;identity=100.0;matches=756;mismatches=0;indels=0;unknowns=0
SC0000132	rubus_genome	exon	232240	232487	100	+	.	ID=Rr015691.t1.mrna1.exon1;Name=Rr015691.t1;Parent=Rr015691.t1.mrna1;Target=Rr015691.t1 1 248 +
SC0000132	rubus_genome	exon	234288	234409	100	+	.	ID=Rr015691.t1.mrna1.exon2;Name=Rr015691.t1;Parent=Rr015691.t1.mrna1;Target=Rr015691.t1 249 370 +
SC0000132	rubus_genome	exon	235693	236078	100	+	.	ID=Rr015691.t1.mrna1.exon3;Name=Rr015691.t1;Parent=Rr015691.t1.mrna1;Target=Rr015691.t1 371 756 +
SC0000132	rubus_genome	CDS	232240	232487	100	+	0	ID=Rr015691.t1.mrna1.cds1;Name=Rr015691.t1;Parent=Rr015691.t1.mrna1;Target=Rr015691.t1 1 248 +
SC0000132	rubus_genome	CDS	234288	234409	100	+	2	ID=Rr015691.t1.mrna1.cds2;Name=Rr015691.t1;Parent=Rr015691.t1.mrna1;Target=Rr015691.t1 249 370 +
SC0000132	rubus_genome	CDS	235693	236078	100	+	1	ID=Rr015691.t1.mrna1.cds3;Name=Rr015691.t1;Parent=Rr015691.t1.mrna1;Target=Rr015691.t1 371 756 +
SC0000137	rubus_genome	gene	351758	352734	.	-	.	ID=Rr015960.t1.path1;Name=Rr015960.t1
SC0000137	rubus_genome	mRNA	351758	352734	.	-	.	ID=Rr015960.t1.mrna1;Name=Rr015960.t1;Parent=Rr015960.t1.path1;coverage=100.0;identity=100.0;matches=771;mismatches=0;indels=0;unknowns=0
SC0000137	rubus_genome	exon	352717	352734	100	-	.	ID=Rr015960.t1.mrna1.exon1;Name=Rr015960.t1;Parent=Rr015960.t1.mrna1;Target=Rr015960.t1 1 18 +
SC0000137	rubus_genome	exon	351758	352510	100	-	.	ID=Rr015960.t1.mrna1.exon2;Name=Rr015960.t1;Parent=Rr015960.t1.mrna1;Target=Rr015960.t1 19 771 +
SC0000137	rubus_genome	CDS	352717	352734	100	-	0	ID=Rr015960.t1.mrna1.cds1;Name=Rr015960.t1;Parent=Rr015960.t1.mrna1;Target=Rr015960.t1 1 18 +
SC0000137	rubus_genome	CDS	351758	352510	100	-	0	ID=Rr015960.t1.mrna1.cds2;Name=Rr015960.t1;Parent=Rr015960.t1.mrna1;Target=Rr015960.t1 19 771 +
SC0000145	rubus_genome	gene	303342	303626	.	+	.	ID=Rr016321.t1.path1;Name=Rr016321.t1
SC0000145	rubus_genome	mRNA	303342	303626	.	+	.	ID=Rr016321.t1.mrna1;Name=Rr016321.t1;Parent=Rr016321.t1.path1;coverage=100.0;identity=100.0;matches=285;mismatches=0;indels=0;unknowns=0
SC0000145	rubus_genome	exon	303342	303626	100	+	.	ID=Rr016321.t1.mrna1.exon1;Name=Rr016321.t1;Parent=Rr016321.t1.mrna1;Target=Rr016321.t1 285 1 .
SC0000145	rubus_genome	CDS	303342	303626	100	+	0	ID=Rr016321.t1.mrna1.cds1;Name=Rr016321.t1;Parent=Rr016321.t1.mrna1;Target=Rr016321.t1 285 1 .
SC0000148	rubus_genome	gene	193164	195435	.	+	.	ID=Rr016471.t1.path1;Name=Rr016471.t1
SC0000148	rubus_genome	mRNA	193164	195435	.	+	.	ID=Rr016471.t1.mrna1;Name=Rr016471.t1;Parent=Rr016471.t1.path1;coverage=100.0;identity=100.0;matches=582;mismatches=0;indels=0;unknowns=0
SC0000148	rubus_genome	exon	193164	193177	100	+	.	ID=Rr016471.t1.mrna1.exon1;Name=Rr016471.t1;Parent=Rr016471.t1.mrna1;Target=Rr016471.t1 1 14 +
SC0000148	rubus_genome	exon	194868	195435	100	+	.	ID=Rr016471.t1.mrna1.exon2;Name=Rr016471.t1;Parent=Rr016471.t1.mrna1;Target=Rr016471.t1 15 582 +
SC0000148	rubus_genome	CDS	193164	193177	100	+	0	ID=Rr016471.t1.mrna1.cds1;Name=Rr016471.t1;Parent=Rr016471.t1.mrna1;Target=Rr016471.t1 1 14 +
SC0000148	rubus_genome	CDS	194868	195435	100	+	2	ID=Rr016471.t1.mrna1.cds2;Name=Rr016471.t1;Parent=Rr016471.t1.mrna1;Target=Rr016471.t1 15 582 +
SC0000158	rubus_genome	gene	31474	31983	.	+	.	ID=Rr016897.t1.path1;Name=Rr016897.t1
SC0000158	rubus_genome	mRNA	31474	31983	.	+	.	ID=Rr016897.t1.mrna1;Name=Rr016897.t1;Parent=Rr016897.t1.path1;coverage=100.0;identity=100.0;matches=300;mismatches=0;indels=0;unknowns=0
SC0000158	rubus_genome	exon	31474	31523	100	+	.	ID=Rr016897.t1.mrna1.exon1;Name=Rr016897.t1;Parent=Rr016897.t1.mrna1;Target=Rr016897.t1 1 50 +
SC0000158	rubus_genome	exon	31734	31983	100	+	.	ID=Rr016897.t1.mrna1.exon2;Name=Rr016897.t1;Parent=Rr016897.t1.mrna1;Target=Rr016897.t1 51 300 +
SC0000158	rubus_genome	CDS	31474	31523	100	+	0	ID=Rr016897.t1.mrna1.cds1;Name=Rr016897.t1;Parent=Rr016897.t1.mrna1;Target=Rr016897.t1 1 50 +
SC0000158	rubus_genome	CDS	31734	31983	100	+	2	ID=Rr016897.t1.mrna1.cds2;Name=Rr016897.t1;Parent=Rr016897.t1.mrna1;Target=Rr016897.t1 51 300 +
SC0000165	rubus_genome	gene	255738	257574	.	-	.	ID=Rr017159.t1.path1;Name=Rr017159.t1
SC0000165	rubus_genome	mRNA	255738	257574	.	-	.	ID=Rr017159.t1.mrna1;Name=Rr017159.t1;Parent=Rr017159.t1.path1;coverage=100.0;identity=100.0;matches=207;mismatches=0;indels=0;unknowns=0
SC0000165	rubus_genome	exon	257562	257574	100	-	.	ID=Rr017159.t1.mrna1.exon1;Name=Rr017159.t1;Parent=Rr017159.t1.mrna1;Target=Rr017159.t1 1 13 +
SC0000165	rubus_genome	exon	257215	257290	100	-	.	ID=Rr017159.t1.mrna1.exon2;Name=Rr017159.t1;Parent=Rr017159.t1.mrna1;Target=Rr017159.t1 14 89 +
SC0000165	rubus_genome	exon	256692	256748	100	-	.	ID=Rr017159.t1.mrna1.exon3;Name=Rr017159.t1;Parent=Rr017159.t1.mrna1;Target=Rr017159.t1 90 146 +
SC0000165	rubus_genome	exon	255738	255798	100	-	.	ID=Rr017159.t1.mrna1.exon4;Name=Rr017159.t1;Parent=Rr017159.t1.mrna1;Target=Rr017159.t1 147 207 +
SC0000165	rubus_genome	CDS	257562	257574	100	-	0	ID=Rr017159.t1.mrna1.cds1;Name=Rr017159.t1;Parent=Rr017159.t1.mrna1;Target=Rr017159.t1 1 13 +
SC0000165	rubus_genome	CDS	257215	257290	100	-	1	ID=Rr017159.t1.mrna1.cds2;Name=Rr017159.t1;Parent=Rr017159.t1.mrna1;Target=Rr017159.t1 14 89 +
SC0000165	rubus_genome	CDS	256692	256748	100	-	2	ID=Rr017159.t1.mrna1.cds3;Name=Rr017159.t1;Parent=Rr017159.t1.mrna1;Target=Rr017159.t1 90 146 +
SC0000165	rubus_genome	CDS	255738	255798	100	-	2	ID=Rr017159.t1.mrna1.cds4;Name=Rr017159.t1;Parent=Rr017159.t1.mrna1;Target=Rr017159.t1 147 207 +
SC0000167	rubus_genome	gene	281731	284865	.	+	.	ID=Rr017225.t2.path1;Name=Rr017225.t2
SC0000167	rubus_genome	mRNA	281731	284865	.	+	.	ID=Rr017225.t2.mrna1;Name=Rr017225.t2;Parent=Rr017225.t2.path1;coverage=100.0;identity=100.0;matches=585;mismatches=0;indels=0;unknowns=0
SC0000167	rubus_genome	exon	281731	282194	100	+	.	ID=Rr017225.t2.mrna1.exon1;Name=Rr017225.t2;Parent=Rr017225.t2.mrna1;Target=Rr017225.t2 1 464 +
SC0000167	rubus_genome	exon	282676	282724	100	+	.	ID=Rr017225.t2.mrna1.exon2;Name=Rr017225.t2;Parent=Rr017225.t2.mrna1;Target=Rr017225.t2 465 513 +
SC0000167	rubus_genome	exon	284794	284865	100	+	.	ID=Rr017225.t2.mrna1.exon3;Name=Rr017225.t2;Parent=Rr017225.t2.mrna1;Target=Rr017225.t2 514 585 +
SC0000167	rubus_genome	CDS	281731	282194	100	+	0	ID=Rr017225.t2.mrna1.cds1;Name=Rr017225.t2;Parent=Rr017225.t2.mrna1;Target=Rr017225.t2 1 464 +
SC0000167	rubus_genome	CDS	282676	282724	100	+	2	ID=Rr017225.t2.mrna1.cds2;Name=Rr017225.t2;Parent=Rr017225.t2.mrna1;Target=Rr017225.t2 465 513 +
SC0000167	rubus_genome	CDS	284794	284865	100	+	0	ID=Rr017225.t2.mrna1.cds3;Name=Rr017225.t2;Parent=Rr017225.t2.mrna1;Target=Rr017225.t2 514 585 +
SC0000182	rubus_genome	gene	131853	132604	.	-	.	ID=Rr017603.t1.path1;Name=Rr017603.t1
SC0000182	rubus_genome	mRNA	131853	132604	.	-	.	ID=Rr017603.t1.mrna1;Name=Rr017603.t1;Parent=Rr017603.t1.path1;coverage=100.0;identity=100.0;matches=279;mismatches=0;indels=0;unknowns=0
SC0000182	rubus_genome	exon	132558	132604	100	-	.	ID=Rr017603.t1.mrna1.exon1;Name=Rr017603.t1;Parent=Rr017603.t1.mrna1;Target=Rr017603.t1 1 47 +
SC0000182	rubus_genome	exon	132061	132236	100	-	.	ID=Rr017603.t1.mrna1.exon2;Name=Rr017603.t1;Parent=Rr017603.t1.mrna1;Target=Rr017603.t1 48 223 +
SC0000182	rubus_genome	exon	131853	131908	100	-	.	ID=Rr017603.t1.mrna1.exon3;Name=Rr017603.t1;Parent=Rr017603.t1.mrna1;Target=Rr017603.t1 224 279 +
SC0000182	rubus_genome	CDS	132558	132604	100	-	0	ID=Rr017603.t1.mrna1.cds1;Name=Rr017603.t1;Parent=Rr017603.t1.mrna1;Target=Rr017603.t1 1 47 +
SC0000182	rubus_genome	CDS	132061	132236	100	-	2	ID=Rr017603.t1.mrna1.cds2;Name=Rr017603.t1;Parent=Rr017603.t1.mrna1;Target=Rr017603.t1 48 223 +
SC0000182	rubus_genome	CDS	131853	131908	100	-	1	ID=Rr017603.t1.mrna1.cds3;Name=Rr017603.t1;Parent=Rr017603.t1.mrna1;Target=Rr017603.t1 224 279 +
SC0000186	rubus_genome	gene	119468	122457	.	-	.	ID=Rr017677.t2.path1;Name=Rr017677.t2
SC0000186	rubus_genome	mRNA	119468	122457	.	-	.	ID=Rr017677.t2.mrna1;Name=Rr017677.t2;Parent=Rr017677.t2.path1;coverage=100.0;identity=100.0;matches=261;mismatches=0;indels=0;unknowns=0
SC0000186	rubus_genome	exon	122312	122457	100	-	.	ID=Rr017677.t2.mrna1.exon1;Name=Rr017677.t2;Parent=Rr017677.t2.mrna1;Target=Rr017677.t2 1 146 +
SC0000186	rubus_genome	exon	121139	121209	100	-	.	ID=Rr017677.t2.mrna1.exon2;Name=Rr017677.t2;Parent=Rr017677.t2.mrna1;Target=Rr017677.t2 147 217 +
SC0000186	rubus_genome	exon	119468	119511	100	-	.	ID=Rr017677.t2.mrna1.exon3;Name=Rr017677.t2;Parent=Rr017677.t2.mrna1;Target=Rr017677.t2 218 261 +
SC0000186	rubus_genome	CDS	122312	122457	100	-	0	ID=Rr017677.t2.mrna1.cds1;Name=Rr017677.t2;Parent=Rr017677.t2.mrna1;Target=Rr017677.t2 1 146 +
SC0000186	rubus_genome	CDS	121139	121209	100	-	2	ID=Rr017677.t2.mrna1.cds2;Name=Rr017677.t2;Parent=Rr017677.t2.mrna1;Target=Rr017677.t2 147 217 +
SC0000186	rubus_genome	CDS	119468	119511	100	-	1	ID=Rr017677.t2.mrna1.cds3;Name=Rr017677.t2;Parent=Rr017677.t2.mrna1;Target=Rr017677.t2 218 261 +
SC0000207	rubus_genome	gene	30315	30967	.	-	.	ID=Rr017952.t1.path1;Name=Rr017952.t1
SC0000207	rubus_genome	mRNA	30315	30967	.	-	.	ID=Rr017952.t1.mrna1;Name=Rr017952.t1;Parent=Rr017952.t1.path1;coverage=100.0;identity=100.0;matches=240;mismatches=0;indels=0;unknowns=0
SC0000207	rubus_genome	exon	30924	30967	100	-	.	ID=Rr017952.t1.mrna1.exon1;Name=Rr017952.t1;Parent=Rr017952.t1.mrna1;Target=Rr017952.t1 1 44 +
SC0000207	rubus_genome	exon	30584	30620	100	-	.	ID=Rr017952.t1.mrna1.exon2;Name=Rr017952.t1;Parent=Rr017952.t1.mrna1;Target=Rr017952.t1 45 81 +
SC0000207	rubus_genome	exon	30315	30473	100	-	.	ID=Rr017952.t1.mrna1.exon3;Name=Rr017952.t1;Parent=Rr017952.t1.mrna1;Target=Rr017952.t1 82 240 +
SC0000207	rubus_genome	CDS	30924	30967	100	-	0	ID=Rr017952.t1.mrna1.cds1;Name=Rr017952.t1;Parent=Rr017952.t1.mrna1;Target=Rr017952.t1 1 44 +
SC0000207	rubus_genome	CDS	30584	30620	100	-	2	ID=Rr017952.t1.mrna1.cds2;Name=Rr017952.t1;Parent=Rr017952.t1.mrna1;Target=Rr017952.t1 45 81 +
SC0000207	rubus_genome	CDS	30315	30473	100	-	0	ID=Rr017952.t1.mrna1.cds3;Name=Rr017952.t1;Parent=Rr017952.t1.mrna1;Target=Rr017952.t1 82 240 +
XFSC0000003	rubus_genome	gene	36408	36686	.	-	.	ID=Rr018793.t1.path1;Name=Rr018793.t1
XFSC0000003	rubus_genome	mRNA	36408	36686	.	-	.	ID=Rr018793.t1.mrna1;Name=Rr018793.t1;Parent=Rr018793.t1.path1;coverage=100.0;identity=100.0;matches=279;mismatches=0;indels=0;unknowns=0
XFSC0000003	rubus_genome	exon	36408	36686	100	-	.	ID=Rr018793.t1.mrna1.exon1;Name=Rr018793.t1;Parent=Rr018793.t1.mrna1;Target=Rr018793.t1 279 1 .
XFSC0000003	rubus_genome	CDS	36408	36686	100	-	0	ID=Rr018793.t1.mrna1.cds1;Name=Rr018793.t1;Parent=Rr018793.t1.mrna1;Target=Rr018793.t1 279 1 .
L2XFSC0000005	rubus_genome	gene	543399	543713	.	+	.	ID=Rr019053.t1.path1;Name=Rr019053.t1
L2XFSC0000005	rubus_genome	mRNA	543399	543713	.	+	.	ID=Rr019053.t1.mrna1;Name=Rr019053.t1;Parent=Rr019053.t1.path1;coverage=100.0;identity=100.0;matches=315;mismatches=0;indels=0;unknowns=0
L2XFSC0000005	rubus_genome	exon	543399	543713	100	+	.	ID=Rr019053.t1.mrna1.exon1;Name=Rr019053.t1;Parent=Rr019053.t1.mrna1;Target=Rr019053.t1 315 1 .
L2XFSC0000005	rubus_genome	CDS	543399	543713	100	+	0	ID=Rr019053.t1.mrna1.cds1;Name=Rr019053.t1;Parent=Rr019053.t1.mrna1;Target=Rr019053.t1 315 1 .
XFSC0000023	rubus_genome	gene	122796	124626	.	-	.	ID=Rr020285.t1.path1;Name=Rr020285.t1
XFSC0000023	rubus_genome	mRNA	122796	124626	.	-	.	ID=Rr020285.t1.mrna1;Name=Rr020285.t1;Parent=Rr020285.t1.path1;coverage=100.0;identity=100.0;matches=786;mismatches=0;indels=0;unknowns=0
XFSC0000023	rubus_genome	exon	124454	124626	100	-	.	ID=Rr020285.t1.mrna1.exon1;Name=Rr020285.t1;Parent=Rr020285.t1.mrna1;Target=Rr020285.t1 1 173 +
XFSC0000023	rubus_genome	exon	123923	124265	100	-	.	ID=Rr020285.t1.mrna1.exon2;Name=Rr020285.t1;Parent=Rr020285.t1.mrna1;Target=Rr020285.t1 174 516 +
XFSC0000023	rubus_genome	exon	122796	123065	100	-	.	ID=Rr020285.t1.mrna1.exon3;Name=Rr020285.t1;Parent=Rr020285.t1.mrna1;Target=Rr020285.t1 517 786 +
XFSC0000023	rubus_genome	CDS	124454	124626	100	-	0	ID=Rr020285.t1.mrna1.cds1;Name=Rr020285.t1;Parent=Rr020285.t1.mrna1;Target=Rr020285.t1 1 173 +
XFSC0000023	rubus_genome	CDS	123923	124265	100	-	2	ID=Rr020285.t1.mrna1.cds2;Name=Rr020285.t1;Parent=Rr020285.t1.mrna1;Target=Rr020285.t1 174 516 +
XFSC0000023	rubus_genome	CDS	122796	123065	100	-	0	ID=Rr020285.t1.mrna1.cds3;Name=Rr020285.t1;Parent=Rr020285.t1.mrna1;Target=Rr020285.t1 517 786 +
XFSC0000059	rubus_genome	gene	173746	174180	.	-	.	ID=Rr021225.t1.path1;Name=Rr021225.t1
XFSC0000059	rubus_genome	mRNA	173746	174180	.	-	.	ID=Rr021225.t1.mrna1;Name=Rr021225.t1;Parent=Rr021225.t1.path1;coverage=100.0;identity=100.0;matches=435;mismatches=0;indels=0;unknowns=0
XFSC0000059	rubus_genome	exon	173746	174180	100	-	.	ID=Rr021225.t1.mrna1.exon1;Name=Rr021225.t1;Parent=Rr021225.t1.mrna1;Target=Rr021225.t1 435 1 .
XFSC0000059	rubus_genome	CDS	173746	174180	100	-	0	ID=Rr021225.t1.mrna1.cds1;Name=Rr021225.t1;Parent=Rr021225.t1.mrna1;Target=Rr021225.t1 435 1 .
XFSC0000065	rubus_genome	gene	133162	133629	.	+	.	ID=Rr021318.t1.path1;Name=Rr021318.t1
XFSC0000065	rubus_genome	mRNA	133162	133629	.	+	.	ID=Rr021318.t1.mrna1;Name=Rr021318.t1;Parent=Rr021318.t1.path1;coverage=100.0;identity=100.0;matches=468;mismatches=0;indels=0;unknowns=0
XFSC0000065	rubus_genome	exon	133162	133629	100	+	.	ID=Rr021318.t1.mrna1.exon1;Name=Rr021318.t1;Parent=Rr021318.t1.mrna1;Target=Rr021318.t1 468 1 .
XFSC0000065	rubus_genome	CDS	133162	133629	100	+	0	ID=Rr021318.t1.mrna1.cds1;Name=Rr021318.t1;Parent=Rr021318.t1.mrna1;Target=Rr021318.t1 468 1 .
XFSC0000288	rubus_genome	gene	9396	10310	.	+	.	ID=Rr021705.t1.path1;Name=Rr021705.t1
XFSC0000288	rubus_genome	mRNA	9396	10310	.	+	.	ID=Rr021705.t1.mrna1;Name=Rr021705.t1;Parent=Rr021705.t1.path1;coverage=100.0;identity=100.0;matches=915;mismatches=0;indels=0;unknowns=0
XFSC0000288	rubus_genome	exon	9396	10310	100	+	.	ID=Rr021705.t1.mrna1.exon1;Name=Rr021705.t1;Parent=Rr021705.t1.mrna1;Target=Rr021705.t1 915 1 .
XFSC0000288	rubus_genome	CDS	9396	10310	100	+	0	ID=Rr021705.t1.mrna1.cds1;Name=Rr021705.t1;Parent=Rr021705.t1.mrna1;Target=Rr021705.t1 915 1 .
XPSC0002012	rubus_genome	gene	1005942	1006502	.	+	.	ID=Rr022333.t1.path1;Name=Rr022333.t1
XPSC0002012	rubus_genome	mRNA	1005942	1006502	.	+	.	ID=Rr022333.t1.mrna1;Name=Rr022333.t1;Parent=Rr022333.t1.path1;coverage=100.0;identity=100.0;matches=561;mismatches=0;indels=0;unknowns=0
XPSC0002012	rubus_genome	exon	1005942	1006502	100	+	.	ID=Rr022333.t1.mrna1.exon1;Name=Rr022333.t1;Parent=Rr022333.t1.mrna1;Target=Rr022333.t1 561 1 .
XPSC0002012	rubus_genome	CDS	1005942	1006502	100	+	0	ID=Rr022333.t1.mrna1.cds1;Name=Rr022333.t1;Parent=Rr022333.t1.mrna1;Target=Rr022333.t1 561 1 .
XPSC0002013	rubus_genome	gene	152825	153280	.	+	.	ID=Rr022426.t1.path1;Name=Rr022426.t1
XPSC0002013	rubus_genome	mRNA	152825	153280	.	+	.	ID=Rr022426.t1.mrna1;Name=Rr022426.t1;Parent=Rr022426.t1.path1;coverage=100.0;identity=100.0;matches=456;mismatches=0;indels=0;unknowns=0
XPSC0002013	rubus_genome	exon	152825	153280	100	+	.	ID=Rr022426.t1.mrna1.exon1;Name=Rr022426.t1;Parent=Rr022426.t1.mrna1;Target=Rr022426.t1 456 1 .
XPSC0002013	rubus_genome	CDS	152825	153280	100	+	0	ID=Rr022426.t1.mrna1.cds1;Name=Rr022426.t1;Parent=Rr022426.t1.mrna1;Target=Rr022426.t1 456 1 .
L2XPSC0002017	rubus_genome	gene	660101	662386	.	-	.	ID=Rr023083.t1.path1;Name=Rr023083.t1
L2XPSC0002017	rubus_genome	mRNA	660101	662386	.	-	.	ID=Rr023083.t1.mrna1;Name=Rr023083.t1;Parent=Rr023083.t1.path1;coverage=100.0;identity=100.0;matches=219;mismatches=0;indels=0;unknowns=0
L2XPSC0002017	rubus_genome	exon	662327	662386	100	-	.	ID=Rr023083.t1.mrna1.exon1;Name=Rr023083.t1;Parent=Rr023083.t1.mrna1;Target=Rr023083.t1 1 60 +
L2XPSC0002017	rubus_genome	exon	660101	660259	100	-	.	ID=Rr023083.t1.mrna1.exon2;Name=Rr023083.t1;Parent=Rr023083.t1.mrna1;Target=Rr023083.t1 61 219 +
L2XPSC0002017	rubus_genome	CDS	662327	662386	100	-	0	ID=Rr023083.t1.mrna1.cds1;Name=Rr023083.t1;Parent=Rr023083.t1.mrna1;Target=Rr023083.t1 1 60 +
L2XPSC0002017	rubus_genome	CDS	660101	660259	100	-	0	ID=Rr023083.t1.mrna1.cds2;Name=Rr023083.t1;Parent=Rr023083.t1.mrna1;Target=Rr023083.t1 61 219 +
XPSC0002028	rubus_genome	gene	329405	329886	.	+	.	ID=Rr024124.t1.path1;Name=Rr024124.t1
XPSC0002028	rubus_genome	mRNA	329405	329886	.	+	.	ID=Rr024124.t1.mrna1;Name=Rr024124.t1;Parent=Rr024124.t1.path1;coverage=99.2;identity=100.0;matches=482;mismatches=0;indels=0;unknowns=0
XPSC0002028	rubus_genome	exon	329405	329886	100	+	.	ID=Rr024124.t1.mrna1.exon1;Name=Rr024124.t1;Parent=Rr024124.t1.mrna1;Target=Rr024124.t1 486 5 .
XPSC0002028	rubus_genome	CDS	329407	329886	100	+	0	ID=Rr024124.t1.mrna1.cds1;Name=Rr024124.t1;Parent=Rr024124.t1.mrna1;Target=Rr024124.t1 486 7 .
XPSC0002026	rubus_genome	gene	8934	9447	.	+	.	ID=Rr024347.t1.path1;Name=Rr024347.t1
XPSC0002026	rubus_genome	mRNA	8934	9447	.	+	.	ID=Rr024347.t1.mrna1;Name=Rr024347.t1;Parent=Rr024347.t1.path1;coverage=100.0;identity=100.0;matches=402;mismatches=0;indels=0;unknowns=0
XPSC0002026	rubus_genome	exon	8934	9173	100	+	.	ID=Rr024347.t1.mrna1.exon1;Name=Rr024347.t1;Parent=Rr024347.t1.mrna1;Target=Rr024347.t1 1 240 +
XPSC0002026	rubus_genome	exon	9286	9447	100	+	.	ID=Rr024347.t1.mrna1.exon2;Name=Rr024347.t1;Parent=Rr024347.t1.mrna1;Target=Rr024347.t1 241 402 +
XPSC0002026	rubus_genome	CDS	8934	9173	100	+	0	ID=Rr024347.t1.mrna1.cds1;Name=Rr024347.t1;Parent=Rr024347.t1.mrna1;Target=Rr024347.t1 1 240 +
XPSC0002026	rubus_genome	CDS	9286	9447	100	+	0	ID=Rr024347.t1.mrna1.cds2;Name=Rr024347.t1;Parent=Rr024347.t1.mrna1;Target=Rr024347.t1 241 402 +
L1XPSC0002032	rubus_genome	gene	138519	138941	.	-	.	ID=Rr024387.t1.path1;Name=Rr024387.t1
L1XPSC0002032	rubus_genome	mRNA	138519	138941	.	-	.	ID=Rr024387.t1.mrna1;Name=Rr024387.t1;Parent=Rr024387.t1.path1;coverage=100.0;identity=100.0;matches=423;mismatches=0;indels=0;unknowns=0
L1XPSC0002032	rubus_genome	exon	138519	138941	100	-	.	ID=Rr024387.t1.mrna1.exon1;Name=Rr024387.t1;Parent=Rr024387.t1.mrna1;Target=Rr024387.t1 423 1 .
L1XPSC0002032	rubus_genome	CDS	138519	138941	100	-	0	ID=Rr024387.t1.mrna1.cds1;Name=Rr024387.t1;Parent=Rr024387.t1.mrna1;Target=Rr024387.t1 423 1 .
L1XPSC0002032	rubus_genome	gene	148149	151425	.	-	.	ID=Rr024388.t1.path1;Name=Rr024388.t1
L1XPSC0002032	rubus_genome	mRNA	148149	151425	.	-	.	ID=Rr024388.t1.mrna1;Name=Rr024388.t1;Parent=Rr024388.t1.path1;coverage=100.0;identity=100.0;matches=426;mismatches=0;indels=0;unknowns=0
L1XPSC0002032	rubus_genome	exon	151332	151425	100	-	.	ID=Rr024388.t1.mrna1.exon1;Name=Rr024388.t1;Parent=Rr024388.t1.mrna1;Target=Rr024388.t1 1 94 +
L1XPSC0002032	rubus_genome	exon	148464	148599	100	-	.	ID=Rr024388.t1.mrna1.exon2;Name=Rr024388.t1;Parent=Rr024388.t1.mrna1;Target=Rr024388.t1 95 230 +
L1XPSC0002032	rubus_genome	exon	148149	148344	100	-	.	ID=Rr024388.t1.mrna1.exon3;Name=Rr024388.t1;Parent=Rr024388.t1.mrna1;Target=Rr024388.t1 231 426 +
L1XPSC0002032	rubus_genome	CDS	151332	151425	100	-	0	ID=Rr024388.t1.mrna1.cds1;Name=Rr024388.t1;Parent=Rr024388.t1.mrna1;Target=Rr024388.t1 1 94 +
L1XPSC0002032	rubus_genome	CDS	148464	148599	100	-	1	ID=Rr024388.t1.mrna1.cds2;Name=Rr024388.t1;Parent=Rr024388.t1.mrna1;Target=Rr024388.t1 95 230 +
L1XPSC0002032	rubus_genome	CDS	148149	148344	100	-	2	ID=Rr024388.t1.mrna1.cds3;Name=Rr024388.t1;Parent=Rr024388.t1.mrna1;Target=Rr024388.t1 231 426 +
XPSC0002035	rubus_genome	gene	477152	477824	.	-	.	ID=Rr024622.t1.path1;Name=Rr024622.t1
XPSC0002035	rubus_genome	mRNA	477152	477824	.	-	.	ID=Rr024622.t1.mrna1;Name=Rr024622.t1;Parent=Rr024622.t1.path1;coverage=100.0;identity=100.0;matches=369;mismatches=0;indels=0;unknowns=0
XPSC0002035	rubus_genome	exon	477658	477824	100	-	.	ID=Rr024622.t1.mrna1.exon1;Name=Rr024622.t1;Parent=Rr024622.t1.mrna1;Target=Rr024622.t1 1 167 +
XPSC0002035	rubus_genome	exon	477152	477353	100	-	.	ID=Rr024622.t1.mrna1.exon2;Name=Rr024622.t1;Parent=Rr024622.t1.mrna1;Target=Rr024622.t1 168 369 +
XPSC0002035	rubus_genome	CDS	477658	477824	100	-	0	ID=Rr024622.t1.mrna1.cds1;Name=Rr024622.t1;Parent=Rr024622.t1.mrna1;Target=Rr024622.t1 1 167 +
XPSC0002035	rubus_genome	CDS	477152	477353	100	-	2	ID=Rr024622.t1.mrna1.cds2;Name=Rr024622.t1;Parent=Rr024622.t1.mrna1;Target=Rr024622.t1 168 369 +
XPSC0002036	rubus_genome	gene	58483	58803	.	-	.	ID=Rr024643.t1.path1;Name=Rr024643.t1
XPSC0002036	rubus_genome	mRNA	58483	58803	.	-	.	ID=Rr024643.t1.mrna1;Name=Rr024643.t1;Parent=Rr024643.t1.path1;coverage=100.0;identity=100.0;matches=321;mismatches=0;indels=0;unknowns=0
XPSC0002036	rubus_genome	exon	58483	58803	100	-	.	ID=Rr024643.t1.mrna1.exon1;Name=Rr024643.t1;Parent=Rr024643.t1.mrna1;Target=Rr024643.t1 321 1 .
XPSC0002036	rubus_genome	CDS	58483	58803	100	-	0	ID=Rr024643.t1.mrna1.cds1;Name=Rr024643.t1;Parent=Rr024643.t1.mrna1;Target=Rr024643.t1 321 1 .
XPSC0002045	rubus_genome	gene	302147	302536	.	-	.	ID=Rr025242.t1.path1;Name=Rr025242.t1
XPSC0002045	rubus_genome	mRNA	302147	302536	.	-	.	ID=Rr025242.t1.mrna1;Name=Rr025242.t1;Parent=Rr025242.t1.path1;coverage=100.0;identity=100.0;matches=390;mismatches=0;indels=0;unknowns=0
XPSC0002045	rubus_genome	exon	302147	302536	100	-	.	ID=Rr025242.t1.mrna1.exon1;Name=Rr025242.t1;Parent=Rr025242.t1.mrna1;Target=Rr025242.t1 390 1 .
XPSC0002045	rubus_genome	CDS	302147	302536	100	-	0	ID=Rr025242.t1.mrna1.cds1;Name=Rr025242.t1;Parent=Rr025242.t1.mrna1;Target=Rr025242.t1 390 1 .
XPSC0002048	rubus_genome	gene	335055	337052	.	-	.	ID=Rr025421.t1.path1;Name=Rr025421.t1
XPSC0002048	rubus_genome	mRNA	335055	337052	.	-	.	ID=Rr025421.t1.mrna1;Name=Rr025421.t1;Parent=Rr025421.t1.path1;coverage=100.0;identity=100.0;matches=483;mismatches=0;indels=0;unknowns=0
XPSC0002048	rubus_genome	exon	336916	337052	100	-	.	ID=Rr025421.t1.mrna1.exon1;Name=Rr025421.t1;Parent=Rr025421.t1.mrna1;Target=Rr025421.t1 1 137 +
XPSC0002048	rubus_genome	exon	336104	336180	100	-	.	ID=Rr025421.t1.mrna1.exon2;Name=Rr025421.t1;Parent=Rr025421.t1.mrna1;Target=Rr025421.t1 138 214 +
XPSC0002048	rubus_genome	exon	335055	335323	100	-	.	ID=Rr025421.t1.mrna1.exon3;Name=Rr025421.t1;Parent=Rr025421.t1.mrna1;Target=Rr025421.t1 215 483 +
XPSC0002048	rubus_genome	CDS	336916	337052	100	-	0	ID=Rr025421.t1.mrna1.cds1;Name=Rr025421.t1;Parent=Rr025421.t1.mrna1;Target=Rr025421.t1 1 137 +
XPSC0002048	rubus_genome	CDS	336104	336180	100	-	2	ID=Rr025421.t1.mrna1.cds2;Name=Rr025421.t1;Parent=Rr025421.t1.mrna1;Target=Rr025421.t1 138 214 +
XPSC0002048	rubus_genome	CDS	335055	335323	100	-	1	ID=Rr025421.t1.mrna1.cds3;Name=Rr025421.t1;Parent=Rr025421.t1.mrna1;Target=Rr025421.t1 215 483 +
XPSC0002050	rubus_genome	gene	128278	128883	.	+	.	ID=Rr025504.t1.path1;Name=Rr025504.t1
XPSC0002050	rubus_genome	mRNA	128278	128883	.	+	.	ID=Rr025504.t1.mrna1;Name=Rr025504.t1;Parent=Rr025504.t1.path1;coverage=100.0;identity=100.0;matches=606;mismatches=0;indels=0;unknowns=0
XPSC0002050	rubus_genome	exon	128278	128883	100	+	.	ID=Rr025504.t1.mrna1.exon1;Name=Rr025504.t1;Parent=Rr025504.t1.mrna1;Target=Rr025504.t1 606 1 .
XPSC0002050	rubus_genome	CDS	128278	128883	100	+	0	ID=Rr025504.t1.mrna1.cds1;Name=Rr025504.t1;Parent=Rr025504.t1.mrna1;Target=Rr025504.t1 606 1 .
XPSC0002052	rubus_genome	gene	281142	281525	.	-	.	ID=Rr025608.t1.path1;Name=Rr025608.t1
XPSC0002052	rubus_genome	mRNA	281142	281525	.	-	.	ID=Rr025608.t1.mrna1;Name=Rr025608.t1;Parent=Rr025608.t1.path1;coverage=100.0;identity=100.0;matches=384;mismatches=0;indels=0;unknowns=0
XPSC0002052	rubus_genome	exon	281142	281525	100	-	.	ID=Rr025608.t1.mrna1.exon1;Name=Rr025608.t1;Parent=Rr025608.t1.mrna1;Target=Rr025608.t1 384 1 .
XPSC0002052	rubus_genome	CDS	281142	281525	100	-	0	ID=Rr025608.t1.mrna1.cds1;Name=Rr025608.t1;Parent=Rr025608.t1.mrna1;Target=Rr025608.t1 384 1 .
XPSC0002055	rubus_genome	gene	89431	89832	.	+	.	ID=Rr025711.t1.path1;Name=Rr025711.t1
XPSC0002055	rubus_genome	mRNA	89431	89832	.	+	.	ID=Rr025711.t1.mrna1;Name=Rr025711.t1;Parent=Rr025711.t1.path1;coverage=100.0;identity=100.0;matches=402;mismatches=0;indels=0;unknowns=0
XPSC0002055	rubus_genome	exon	89431	89832	100	+	.	ID=Rr025711.t1.mrna1.exon1;Name=Rr025711.t1;Parent=Rr025711.t1.mrna1;Target=Rr025711.t1 402 1 .
XPSC0002055	rubus_genome	CDS	89431	89832	100	+	0	ID=Rr025711.t1.mrna1.cds1;Name=Rr025711.t1;Parent=Rr025711.t1.mrna1;Target=Rr025711.t1 402 1 .
XPSC0002058	rubus_genome	gene	20672	21305	.	-	.	ID=Rr025814.t1.path1;Name=Rr025814.t1
XPSC0002058	rubus_genome	mRNA	20672	21305	.	-	.	ID=Rr025814.t1.mrna1;Name=Rr025814.t1;Parent=Rr025814.t1.path1;coverage=100.0;identity=100.0;matches=561;mismatches=0;indels=0;unknowns=0
XPSC0002058	rubus_genome	exon	21193	21305	100	-	.	ID=Rr025814.t1.mrna1.exon1;Name=Rr025814.t1;Parent=Rr025814.t1.mrna1;Target=Rr025814.t1 1 113 +
XPSC0002058	rubus_genome	exon	20672	21119	100	-	.	ID=Rr025814.t1.mrna1.exon2;Name=Rr025814.t1;Parent=Rr025814.t1.mrna1;Target=Rr025814.t1 114 561 +
XPSC0002058	rubus_genome	CDS	21193	21305	100	-	0	ID=Rr025814.t1.mrna1.cds1;Name=Rr025814.t1;Parent=Rr025814.t1.mrna1;Target=Rr025814.t1 1 113 +
XPSC0002058	rubus_genome	CDS	20672	21119	100	-	2	ID=Rr025814.t1.mrna1.cds2;Name=Rr025814.t1;Parent=Rr025814.t1.mrna1;Target=Rr025814.t1 114 561 +
XPSC0002144	rubus_genome	gene	84796	87247	.	+	.	ID=Rr027360.t1.path1;Name=Rr027360.t1
XPSC0002144	rubus_genome	mRNA	84796	87247	.	+	.	ID=Rr027360.t1.mrna1;Name=Rr027360.t1;Parent=Rr027360.t1.path1;coverage=100.0;identity=100.0;matches=528;mismatches=0;indels=0;unknowns=0
XPSC0002144	rubus_genome	exon	84796	84926	100	+	.	ID=Rr027360.t1.mrna1.exon1;Name=Rr027360.t1;Parent=Rr027360.t1.mrna1;Target=Rr027360.t1 1 131 +
XPSC0002144	rubus_genome	exon	86851	87247	100	+	.	ID=Rr027360.t1.mrna1.exon2;Name=Rr027360.t1;Parent=Rr027360.t1.mrna1;Target=Rr027360.t1 132 528 +
XPSC0002144	rubus_genome	CDS	84796	84926	100	+	0	ID=Rr027360.t1.mrna1.cds1;Name=Rr027360.t1;Parent=Rr027360.t1.mrna1;Target=Rr027360.t1 1 131 +
XPSC0002144	rubus_genome	CDS	86851	87247	100	+	2	ID=Rr027360.t1.mrna1.cds2;Name=Rr027360.t1;Parent=Rr027360.t1.mrna1;Target=Rr027360.t1 132 528 +
XPSC0002163	rubus_genome	gene	22711	23660	.	+	.	ID=Rr027539.t1.path1;Name=Rr027539.t1
XPSC0002163	rubus_genome	mRNA	22711	23660	.	+	.	ID=Rr027539.t1.mrna1;Name=Rr027539.t1;Parent=Rr027539.t1.path1;coverage=100.0;identity=100.0;matches=423;mismatches=0;indels=0;unknowns=0
XPSC0002163	rubus_genome	exon	22711	22757	100	+	.	ID=Rr027539.t1.mrna1.exon1;Name=Rr027539.t1;Parent=Rr027539.t1.mrna1;Target=Rr027539.t1 1 47 +
XPSC0002163	rubus_genome	exon	23285	23660	100	+	.	ID=Rr027539.t1.mrna1.exon2;Name=Rr027539.t1;Parent=Rr027539.t1.mrna1;Target=Rr027539.t1 48 423 +
XPSC0002163	rubus_genome	CDS	22711	22757	100	+	0	ID=Rr027539.t1.mrna1.cds1;Name=Rr027539.t1;Parent=Rr027539.t1.mrna1;Target=Rr027539.t1 1 47 +
XPSC0002163	rubus_genome	CDS	23285	23660	100	+	2	ID=Rr027539.t1.mrna1.cds2;Name=Rr027539.t1;Parent=Rr027539.t1.mrna1;Target=Rr027539.t1 48 423 +
XPSC0002194	rubus_genome	gene	37754	39766	.	+	.	ID=Rr027710.t1.path1;Name=Rr027710.t1
XPSC0002194	rubus_genome	mRNA	37754	39766	.	+	.	ID=Rr027710.t1.mrna1;Name=Rr027710.t1;Parent=Rr027710.t1.path1;coverage=100.0;identity=100.0;matches=963;mismatches=0;indels=0;unknowns=0
XPSC0002194	rubus_genome	exon	37754	38143	100	+	.	ID=Rr027710.t1.mrna1.exon1;Name=Rr027710.t1;Parent=Rr027710.t1.mrna1;Target=Rr027710.t1 1 390 +
XPSC0002194	rubus_genome	exon	39194	39766	100	+	.	ID=Rr027710.t1.mrna1.exon2;Name=Rr027710.t1;Parent=Rr027710.t1.mrna1;Target=Rr027710.t1 391 963 +
XPSC0002194	rubus_genome	CDS	37754	38143	100	+	0	ID=Rr027710.t1.mrna1.cds1;Name=Rr027710.t1;Parent=Rr027710.t1.mrna1;Target=Rr027710.t1 1 390 +
XPSC0002194	rubus_genome	CDS	39194	39766	100	+	0	ID=Rr027710.t1.mrna1.cds2;Name=Rr027710.t1;Parent=Rr027710.t1.mrna1;Target=Rr027710.t1 391 963 +
XPSC0002256	rubus_genome	gene	27781	28110	.	-	.	ID=Rr027881.t1.path1;Name=Rr027881.t1
XPSC0002256	rubus_genome	mRNA	27781	28110	.	-	.	ID=Rr027881.t1.mrna1;Name=Rr027881.t1;Parent=Rr027881.t1.path1;coverage=100.0;identity=100.0;matches=330;mismatches=0;indels=0;unknowns=0
XPSC0002256	rubus_genome	exon	27781	28110	100	-	.	ID=Rr027881.t1.mrna1.exon1;Name=Rr027881.t1;Parent=Rr027881.t1.mrna1;Target=Rr027881.t1 330 1 .
XPSC0002256	rubus_genome	CDS	27781	28110	100	-	0	ID=Rr027881.t1.mrna1.cds1;Name=Rr027881.t1;Parent=Rr027881.t1.mrna1;Target=Rr027881.t1 330 1 .
XPSC0002102	rubus_genome	gene	156853	166804	.	-	.	ID=Rr034063.t1.path1;Name=Rr034063.t1
XPSC0002102	rubus_genome	mRNA	156853	166804	.	-	.	ID=Rr034063.t1.mrna1;Name=Rr034063.t1;Parent=Rr034063.t1.path1;coverage=100.0;identity=98.8;matches=1074;mismatches=11;indels=2;unknowns=0
XPSC0002102	rubus_genome	exon	166616	166804	96	-	.	ID=Rr034063.t1.mrna1.exon1;Name=Rr034063.t1;Parent=Rr034063.t1.mrna1;Target=Rr034063.t1 897 1085 -
XPSC0002102	rubus_genome	exon	166078	166162	95	-	.	ID=Rr034063.t1.mrna1.exon2;Name=Rr034063.t1;Parent=Rr034063.t1.mrna1;Target=Rr034063.t1 814 896 -
XPSC0002102	rubus_genome	exon	162764	163308	99	-	.	ID=Rr034063.t1.mrna1.exon3;Name=Rr034063.t1;Parent=Rr034063.t1.mrna1;Target=Rr034063.t1 269 813 -
XPSC0002102	rubus_genome	exon	160990	161069	100	-	.	ID=Rr034063.t1.mrna1.exon4;Name=Rr034063.t1;Parent=Rr034063.t1.mrna1;Target=Rr034063.t1 189 268 -
XPSC0002102	rubus_genome	exon	157034	157170	99	-	.	ID=Rr034063.t1.mrna1.exon5;Name=Rr034063.t1;Parent=Rr034063.t1.mrna1;Target=Rr034063.t1 52 188 -
XPSC0002102	rubus_genome	exon	156853	156903	98	-	.	ID=Rr034063.t1.mrna1.exon6;Name=Rr034063.t1;Parent=Rr034063.t1.mrna1;Target=Rr034063.t1 1 51 -
XPSC0002102	rubus_genome	CDS	162764	163266	99	-	0	ID=Rr034063.t1.mrna1.cds1;Name=Rr034063.t1;Parent=Rr034063.t1.mrna1;Target=Rr034063.t1 269 771 .
XPSC0002102	rubus_genome	CDS	160990	161069	100	-	2	ID=Rr034063.t1.mrna1.cds2;Name=Rr034063.t1;Parent=Rr034063.t1.mrna1;Target=Rr034063.t1 189 268 .
XPSC0002102	rubus_genome	CDS	157127	157170	100	-	1	ID=Rr034063.t1.mrna1.cds3;Name=Rr034063.t1;Parent=Rr034063.t1.mrna1;Target=Rr034063.t1 145 188 .
L2SC0000018	rubus_genome	gene	479139	481054	.	-	.	ID=Rr034060.t1.path1;Name=Rr034060.t1
L2SC0000018	rubus_genome	mRNA	479139	481054	.	-	.	ID=Rr034060.t1.mrna1;Name=Rr034060.t1;Parent=Rr034060.t1.path1;coverage=99.8;identity=99.5;matches=1906;mismatches=7;indels=3;unknowns=0
L2SC0000018	rubus_genome	exon	479139	481054	99	-	.	ID=Rr034060.t1.mrna1.exon1;Name=Rr034060.t1;Parent=Rr034060.t1.mrna1;Target=Rr034060.t1 1916 4 .
L2SC0000018	rubus_genome	CDS	480218	480418	100	-	0	ID=Rr034060.t1.mrna1.cds1;Name=Rr034060.t1;Parent=Rr034060.t1.mrna1;Target=Rr034060.t1 840 640 .
L5SC0000012	rubus_genome	gene	483201	484781	.	+	.	ID=Rr034053.t1.path1;Name=Rr034053.t1
L5SC0000012	rubus_genome	mRNA	483201	484781	.	+	.	ID=Rr034053.t1.mrna1;Name=Rr034053.t1;Parent=Rr034053.t1.path1;coverage=100.0;identity=100.0;matches=1491;mismatches=0;indels=0;unknowns=0
L5SC0000012	rubus_genome	exon	483201	483237	100	+	.	ID=Rr034053.t1.mrna1.exon1;Name=Rr034053.t1;Parent=Rr034053.t1.mrna1;Target=Rr034053.t1 1455 1491 -
L5SC0000012	rubus_genome	exon	483328	484781	100	+	.	ID=Rr034053.t1.mrna1.exon2;Name=Rr034053.t1;Parent=Rr034053.t1.mrna1;Target=Rr034053.t1 1 1454 -
L5SC0000012	rubus_genome	CDS	483598	483954	100	+	0	ID=Rr034053.t1.mrna1.cds1;Name=Rr034053.t1;Parent=Rr034053.t1.mrna1;Target=Rr034053.t1 828 1184 .
XPSC0002033	rubus_genome	gene	135857	138043	.	-	.	ID=Rr035190.t1.path1;Name=Rr035190.t1
XPSC0002033	rubus_genome	mRNA	135857	138043	.	-	.	ID=Rr035190.t1.mrna1;Name=Rr035190.t1;Parent=Rr035190.t1.path1;coverage=100.0;identity=100.0;matches=864;mismatches=0;indels=0;unknowns=0
XPSC0002033	rubus_genome	exon	137951	138043	100	-	.	ID=Rr035190.t1.mrna1.exon1;Name=Rr035190.t1;Parent=Rr035190.t1.mrna1;Target=Rr035190.t1 772 864 -
XPSC0002033	rubus_genome	exon	136939	137389	100	-	.	ID=Rr035190.t1.mrna1.exon2;Name=Rr035190.t1;Parent=Rr035190.t1.mrna1;Target=Rr035190.t1 321 771 -
XPSC0002033	rubus_genome	exon	136796	136851	100	-	.	ID=Rr035190.t1.mrna1.exon3;Name=Rr035190.t1;Parent=Rr035190.t1.mrna1;Target=Rr035190.t1 265 320 -
XPSC0002033	rubus_genome	exon	136442	136539	100	-	.	ID=Rr035190.t1.mrna1.exon4;Name=Rr035190.t1;Parent=Rr035190.t1.mrna1;Target=Rr035190.t1 167 264 -
XPSC0002033	rubus_genome	exon	136140	136261	100	-	.	ID=Rr035190.t1.mrna1.exon5;Name=Rr035190.t1;Parent=Rr035190.t1.mrna1;Target=Rr035190.t1 45 166 -
XPSC0002033	rubus_genome	exon	135857	135900	100	-	.	ID=Rr035190.t1.mrna1.exon6;Name=Rr035190.t1;Parent=Rr035190.t1.mrna1;Target=Rr035190.t1 1 44 -
XPSC0002033	rubus_genome	CDS	136796	136831	100	-	0	ID=Rr035190.t1.mrna1.cds1;Name=Rr035190.t1;Parent=Rr035190.t1.mrna1;Target=Rr035190.t1 265 300 .
XPSC0002033	rubus_genome	CDS	136442	136539	100	-	0	ID=Rr035190.t1.mrna1.cds2;Name=Rr035190.t1;Parent=Rr035190.t1.mrna1;Target=Rr035190.t1 167 264 .
XPSC0002033	rubus_genome	CDS	136140	136261	100	-	2	ID=Rr035190.t1.mrna1.cds3;Name=Rr035190.t1;Parent=Rr035190.t1.mrna1;Target=Rr035190.t1 45 166 .
XPSC0002033	rubus_genome	CDS	135857	135900	100	-	1	ID=Rr035190.t1.mrna1.cds4;Name=Rr035190.t1;Parent=Rr035190.t1.mrna1;Target=Rr035190.t1 1 44 .
L3SC0000019	rubus_genome	gene	384464	386764	.	+	.	ID=Rr035182.t1.path1;Name=Rr035182.t1
L3SC0000019	rubus_genome	mRNA	384464	386764	.	+	.	ID=Rr035182.t1.mrna1;Name=Rr035182.t1;Parent=Rr035182.t1.path1;coverage=99.9;identity=96.7;matches=1545;mismatches=13;indels=40;unknowns=0
L3SC0000019	rubus_genome	exon	384464	384865	95	+	.	ID=Rr035182.t1.mrna1.exon1;Name=Rr035182.t1;Parent=Rr035182.t1.mrna1;Target=Rr035182.t1 1164 1580 -
L3SC0000019	rubus_genome	exon	385493	385931	98	+	.	ID=Rr035182.t1.mrna1.exon2;Name=Rr035182.t1;Parent=Rr035182.t1.mrna1;Target=Rr035182.t1 725 1163 -
L3SC0000019	rubus_genome	exon	386030	386764	96	+	.	ID=Rr035182.t1.mrna1.exon3;Name=Rr035182.t1;Parent=Rr035182.t1.mrna1;Target=Rr035182.t1 1 724 -
L3SC0000019	rubus_genome	CDS	385869	385931	98	+	0	ID=Rr035182.t1.mrna1.cds1;Name=Rr035182.t1;Parent=Rr035182.t1.mrna1;Target=Rr035182.t1 725 787 .
L3SC0000019	rubus_genome	CDS	386030	386248	100	+	0	ID=Rr035182.t1.mrna1.cds2;Name=Rr035182.t1;Parent=Rr035182.t1.mrna1;Target=Rr035182.t1 506 724 .
L2SC0000028	rubus_genome	gene	910028	911355	.	-	.	ID=Rr035164.t1.path1;Name=Rr035164.t1
L2SC0000028	rubus_genome	mRNA	910028	911355	.	-	.	ID=Rr035164.t1.mrna1;Name=Rr035164.t1;Parent=Rr035164.t1.path1;coverage=97.7;identity=99.9;matches=1327;mismatches=1;indels=0;unknowns=0
L2SC0000028	rubus_genome	exon	910028	911355	99	-	.	ID=Rr035164.t1.mrna1.exon1;Name=Rr035164.t1;Parent=Rr035164.t1.mrna1;Target=Rr035164.t1 1355 28 .
L2SC0000028	rubus_genome	CDS	910583	910858	100	-	0	ID=Rr035164.t1.mrna1.cds1;Name=Rr035164.t1;Parent=Rr035164.t1.mrna1;Target=Rr035164.t1 800 525 .
SC0000203	rubus_genome	gene	88084	88439	.	+	.	ID=Rr035122.t1.path1;Name=Rr035122.t1
SC0000203	rubus_genome	mRNA	88084	88439	.	+	.	ID=Rr035122.t1.mrna1;Name=Rr035122.t1;Parent=Rr035122.t1.path1;coverage=100.0;identity=95.1;matches=346;mismatches=6;indels=12;unknowns=0
SC0000203	rubus_genome	exon	88084	88439	95	+	.	ID=Rr035122.t1.mrna1.exon1;Name=Rr035122.t1;Parent=Rr035122.t1.mrna1;Target=Rr035122.t1 360 1 .
SC0000203	rubus_genome	CDS	88292	88438	98	+	0	ID=Rr035122.t1.mrna1.cds1;Name=Rr035122.t1;Parent=Rr035122.t1.mrna1;Target=Rr035122.t1 359 213 .
SC0000001	rubus_genome	gene	1200427	1201797	.	+	.	ID=Rr035160.t1.path1;Name=Rr035160.t1
SC0000001	rubus_genome	mRNA	1200427	1201797	.	+	.	ID=Rr035160.t1.mrna1;Name=Rr035160.t1;Parent=Rr035160.t1.path1;coverage=100.0;identity=97.3;matches=1363;mismatches=7;indels=31;unknowns=0
SC0000001	rubus_genome	exon	1200427	1201797	97	+	.	ID=Rr035160.t1.mrna1.exon1;Name=Rr035160.t1;Parent=Rr035160.t1.mrna1;Target=Rr035160.t1 1400 1 .
SC0000001	rubus_genome	CDS	1201247	1201585	100	+	0	ID=Rr035160.t1.mrna1.cds1;Name=Rr035160.t1;Parent=Rr035160.t1.mrna1;Target=Rr035160.t1 1188 850 .
SC0000043	rubus_genome	gene	979531	981541	.	+	.	ID=Rr033666.t1.path1;Name=Rr033666.t1
SC0000043	rubus_genome	mRNA	979531	981541	.	+	.	ID=Rr033666.t1.mrna1;Name=Rr033666.t1;Parent=Rr033666.t1.path1;coverage=100.0;identity=99.8;matches=2006;mismatches=5;indels=0;unknowns=0
SC0000043	rubus_genome	exon	979531	981541	99	+	.	ID=Rr033666.t1.mrna1.exon1;Name=Rr033666.t1;Parent=Rr033666.t1.mrna1;Target=Rr033666.t1 2011 1 .
SC0000043	rubus_genome	CDS	979730	981160	99	+	0	ID=Rr033666.t1.mrna1.cds1;Name=Rr033666.t1;Parent=Rr033666.t1.mrna1;Target=Rr033666.t1 1630 200 .
XPSC0002021	rubus_genome	gene	583452	585778	.	+	.	ID=Rr033641.t1.path1;Name=Rr033641.t1
XPSC0002021	rubus_genome	mRNA	583452	585778	.	+	.	ID=Rr033641.t1.mrna1;Name=Rr033641.t1;Parent=Rr033641.t1.path1;coverage=98.8;identity=100.0;matches=1200;mismatches=0;indels=0;unknowns=0
XPSC0002021	rubus_genome	exon	583452	583870	100	+	.	ID=Rr033641.t1.mrna1.exon1;Name=Rr033641.t1;Parent=Rr033641.t1.mrna1;Target=Rr033641.t1 1 419 +
XPSC0002021	rubus_genome	exon	583970	584070	100	+	.	ID=Rr033641.t1.mrna1.exon2;Name=Rr033641.t1;Parent=Rr033641.t1.mrna1;Target=Rr033641.t1 420 520 +
XPSC0002021	rubus_genome	exon	584153	584290	100	+	.	ID=Rr033641.t1.mrna1.exon3;Name=Rr033641.t1;Parent=Rr033641.t1.mrna1;Target=Rr033641.t1 521 658 +
XPSC0002021	rubus_genome	exon	584659	584707	100	+	.	ID=Rr033641.t1.mrna1.exon4;Name=Rr033641.t1;Parent=Rr033641.t1.mrna1;Target=Rr033641.t1 659 707 +
XPSC0002021	rubus_genome	exon	584779	584844	100	+	.	ID=Rr033641.t1.mrna1.exon5;Name=Rr033641.t1;Parent=Rr033641.t1.mrna1;Target=Rr033641.t1 708 773 +
XPSC0002021	rubus_genome	exon	585274	585393	100	+	.	ID=Rr033641.t1.mrna1.exon6;Name=Rr033641.t1;Parent=Rr033641.t1.mrna1;Target=Rr033641.t1 774 893 +
XPSC0002021	rubus_genome	exon	585472	585778	100	+	.	ID=Rr033641.t1.mrna1.exon7;Name=Rr033641.t1;Parent=Rr033641.t1.mrna1;Target=Rr033641.t1 894 1200 +
XPSC0002021	rubus_genome	CDS	585328	585393	100	+	0	ID=Rr033641.t1.mrna1.cds1;Name=Rr033641.t1;Parent=Rr033641.t1.mrna1;Target=Rr033641.t1 828 893 +
XPSC0002021	rubus_genome	CDS	585472	585582	100	+	0	ID=Rr033641.t1.mrna1.cds2;Name=Rr033641.t1;Parent=Rr033641.t1.mrna1;Target=Rr033641.t1 894 1004 +
L2SC0000072	rubus_genome	gene	504627	505178	.	+	.	ID=Rr033705.t1.path1;Name=Rr033705.t1
L2SC0000072	rubus_genome	mRNA	504627	505178	.	+	.	ID=Rr033705.t1.mrna1;Name=Rr033705.t1;Parent=Rr033705.t1.path1;coverage=99.3;identity=100.0;matches=552;mismatches=0;indels=0;unknowns=0
L2SC0000072	rubus_genome	exon	504627	505178	100	+	.	ID=Rr033705.t1.mrna1.exon1;Name=Rr033705.t1;Parent=Rr033705.t1.mrna1;Target=Rr033705.t1 556 5 .
L2SC0000072	rubus_genome	CDS	505033	505176	100	+	0	ID=Rr033705.t1.mrna1.cds1;Name=Rr033705.t1;Parent=Rr033705.t1.mrna1;Target=Rr033705.t1 554 411 .
L2SC0000072	rubus_genome	gene	505193	506298	.	+	.	ID=Rr033704.t1.path1;Name=Rr033704.t1
L2SC0000072	rubus_genome	mRNA	505193	506298	.	+	.	ID=Rr033704.t1.mrna1;Name=Rr033704.t1;Parent=Rr033704.t1.path1;coverage=46.2;identity=93.7;matches=839;mismatches=28;indels=28;unknowns=0
L2SC0000072	rubus_genome	exon	505193	505576	98	+	.	ID=Rr033704.t1.mrna1.exon1;Name=Rr033704.t1;Parent=Rr033704.t1.mrna1;Target=Rr033704.t1 1 384 +
L2SC0000072	rubus_genome	exon	505800	506298	90	+	.	ID=Rr033704.t1.mrna1.exon2;Name=Rr033704.t1;Parent=Rr033704.t1.mrna1;Target=Rr033704.t1 385 879 +
L2SC0000072	rubus_genome	CDS	505535	505576	100	+	0	ID=Rr033704.t1.mrna1.cds1;Name=Rr033704.t1;Parent=Rr033704.t1.mrna1;Target=Rr033704.t1 343 384 +
L2SC0000072	rubus_genome	CDS	505800	505910	99	+	0	ID=Rr033704.t1.mrna1.cds2;Name=Rr033704.t1;Parent=Rr033704.t1.mrna1;Target=Rr033704.t1 385 495 +
L1XPSC0002027	rubus_genome	gene	217914	218936	.	+	.	ID=Rr033704.t1.path2;Name=Rr033704.t1
L1XPSC0002027	rubus_genome	mRNA	217914	218936	.	+	.	ID=Rr033704.t1.mrna2;Name=Rr033704.t1;Parent=Rr033704.t1.path2;coverage=53.8;identity=99.9;matches=1022;mismatches=1;indels=0;unknowns=0
L1XPSC0002027	rubus_genome	exon	217914	218936	99	+	.	ID=Rr033704.t1.mrna2.exon1;Name=Rr033704.t1;Parent=Rr033704.t1.mrna2;Target=Rr033704.t1 1902 880 .
L1SC0000046	rubus_genome	gene	684810	685172	.	+	.	ID=Rr031943.t1.path1;Name=Rr031943.t1
L1SC0000046	rubus_genome	mRNA	684810	685172	.	+	.	ID=Rr031943.t1.mrna1;Name=Rr031943.t1;Parent=Rr031943.t1.path1;coverage=21.1;identity=80.9;matches=313;mismatches=27;indels=47;unknowns=0
L1SC0000046	rubus_genome	exon	684810	685172	80	+	.	ID=Rr031943.t1.mrna1.exon1;Name=Rr031943.t1;Parent=Rr031943.t1.mrna1;Target=Rr031943.t1 1720 1357 .
L1SC0000046	rubus_genome	CDS	684810	684961	89	+	0	ID=Rr031943.t1.mrna1.cds1;Name=Rr031943.t1;Parent=Rr031943.t1.mrna1;Target=Rr031943.t1 1500 1357 .
SC0000076	rubus_genome	gene	140169	140549	.	-	.	ID=Rr031937.t1.path1;Name=Rr031937.t1
SC0000076	rubus_genome	mRNA	140169	140549	.	-	.	ID=Rr031937.t1.mrna1;Name=Rr031937.t1;Parent=Rr031937.t1.path1;coverage=93.6;identity=99.0;matches=378;mismatches=3;indels=1;unknowns=0
SC0000076	rubus_genome	exon	140169	140549	98	-	.	ID=Rr031937.t1.mrna1.exon1;Name=Rr031937.t1;Parent=Rr031937.t1.mrna1;Target=Rr031937.t1 382 1 .
SC0000076	rubus_genome	CDS	140483	140547	98	-	0	ID=Rr031937.t1.mrna1.cds1;Name=Rr031937.t1;Parent=Rr031937.t1.mrna1;Target=Rr031937.t1 68 3 .
SC0000076	rubus_genome	gene	924917	928205	.	-	.	ID=Rr031948.t1.path1;Name=Rr031948.t1
SC0000076	rubus_genome	mRNA	924917	928205	.	-	.	ID=Rr031948.t1.mrna1;Name=Rr031948.t1;Parent=Rr031948.t1.path1;coverage=100.0;identity=99.9;matches=1723;mismatches=1;indels=0;unknowns=0
SC0000076	rubus_genome	exon	928067	928205	100	-	.	ID=Rr031948.t1.mrna1.exon1;Name=Rr031948.t1;Parent=Rr031948.t1.mrna1;Target=Rr031948.t1 1586 1724 -
SC0000076	rubus_genome	exon	927816	927964	100	-	.	ID=Rr031948.t1.mrna1.exon2;Name=Rr031948.t1;Parent=Rr031948.t1.mrna1;Target=Rr031948.t1 1437 1585 -
SC0000076	rubus_genome	exon	927510	927593	100	-	.	ID=Rr031948.t1.mrna1.exon3;Name=Rr031948.t1;Parent=Rr031948.t1.mrna1;Target=Rr031948.t1 1353 1436 -
SC0000076	rubus_genome	exon	926343	926951	100	-	.	ID=Rr031948.t1.mrna1.exon4;Name=Rr031948.t1;Parent=Rr031948.t1.mrna1;Target=Rr031948.t1 744 1352 -
SC0000076	rubus_genome	exon	926081	926272	99	-	.	ID=Rr031948.t1.mrna1.exon5;Name=Rr031948.t1;Parent=Rr031948.t1.mrna1;Target=Rr031948.t1 552 743 -
SC0000076	rubus_genome	exon	925469	925566	100	-	.	ID=Rr031948.t1.mrna1.exon6;Name=Rr031948.t1;Parent=Rr031948.t1.mrna1;Target=Rr031948.t1 454 551 -
SC0000076	rubus_genome	exon	924917	925369	100	-	.	ID=Rr031948.t1.mrna1.exon7;Name=Rr031948.t1;Parent=Rr031948.t1.mrna1;Target=Rr031948.t1 1 453 -
SC0000076	rubus_genome	CDS	926343	926489	100	-	0	ID=Rr031948.t1.mrna1.cds1;Name=Rr031948.t1;Parent=Rr031948.t1.mrna1;Target=Rr031948.t1 744 890 .
SC0000076	rubus_genome	CDS	926081	926272	99	-	0	ID=Rr031948.t1.mrna1.cds2;Name=Rr031948.t1;Parent=Rr031948.t1.mrna1;Target=Rr031948.t1 552 743 .
SC0000076	rubus_genome	CDS	925469	925566	100	-	0	ID=Rr031948.t1.mrna1.cds3;Name=Rr031948.t1;Parent=Rr031948.t1.mrna1;Target=Rr031948.t1 454 551 .
SC0000076	rubus_genome	CDS	925177	925369	100	-	2	ID=Rr031948.t1.mrna1.cds4;Name=Rr031948.t1;Parent=Rr031948.t1.mrna1;Target=Rr031948.t1 261 453 .
L2SC0000005	rubus_genome	gene	183245	186427	.	+	.	ID=Rr031942.t1.path1;Name=Rr031942.t1
L2SC0000005	rubus_genome	mRNA	183245	186427	.	+	.	ID=Rr031942.t1.mrna1;Name=Rr031942.t1;Parent=Rr031942.t1.path1;coverage=99.3;identity=100.0;matches=2833;mismatches=0;indels=0;unknowns=0
L2SC0000005	rubus_genome	exon	183245	184301	100	+	.	ID=Rr031942.t1.mrna1.exon1;Name=Rr031942.t1;Parent=Rr031942.t1.mrna1;Target=Rr031942.t1 1 1057 +
L2SC0000005	rubus_genome	exon	184384	184457	100	+	.	ID=Rr031942.t1.mrna1.exon2;Name=Rr031942.t1;Parent=Rr031942.t1.mrna1;Target=Rr031942.t1 1058 1131 +
L2SC0000005	rubus_genome	exon	184726	186427	100	+	.	ID=Rr031942.t1.mrna1.exon3;Name=Rr031942.t1;Parent=Rr031942.t1.mrna1;Target=Rr031942.t1 1132 2833 +
L2SC0000005	rubus_genome	CDS	185292	185660	100	+	0	ID=Rr031942.t1.mrna1.cds1;Name=Rr031942.t1;Parent=Rr031942.t1.mrna1;Target=Rr031942.t1 1698 2066 +
L1SC0000033	rubus_genome	gene	90969	91986	.	+	.	ID=Rr030434.t1.path1;Name=Rr030434.t1
L1SC0000033	rubus_genome	mRNA	90969	91986	.	+	.	ID=Rr030434.t1.mrna1;Name=Rr030434.t1;Parent=Rr030434.t1.path1;coverage=100.0;identity=100.0;matches=1018;mismatches=0;indels=0;unknowns=0
L1SC0000033	rubus_genome	exon	90969	91986	100	+	.	ID=Rr030434.t1.mrna1.exon1;Name=Rr030434.t1;Parent=Rr030434.t1.mrna1;Target=Rr030434.t1 1018 1 .
L1SC0000033	rubus_genome	CDS	91815	91976	100	+	0	ID=Rr030434.t1.mrna1.cds1;Name=Rr030434.t1;Parent=Rr030434.t1.mrna1;Target=Rr030434.t1 1008 847 .
SC0000001	rubus_genome	gene	324648	326554	.	+	.	ID=Rr032271.t1.path1;Name=Rr032271.t1
SC0000001	rubus_genome	mRNA	324648	326554	.	+	.	ID=Rr032271.t1.mrna1;Name=Rr032271.t1;Parent=Rr032271.t1.path1;coverage=100.0;identity=99.5;matches=1904;mismatches=3;indels=7;unknowns=0
SC0000001	rubus_genome	exon	324648	326554	99	+	.	ID=Rr032271.t1.mrna1.exon1;Name=Rr032271.t1;Parent=Rr032271.t1.mrna1;Target=Rr032271.t1 1914 1 .
SC0000001	rubus_genome	CDS	324939	325265	100	+	0	ID=Rr032271.t1.mrna1.cds1;Name=Rr032271.t1;Parent=Rr032271.t1.mrna1;Target=Rr032271.t1 618 292 .
SC0000201	rubus_genome	gene	42966	44931	.	+	.	ID=Rr033089.t1.path1;Name=Rr033089.t1
SC0000201	rubus_genome	mRNA	42966	44931	.	+	.	ID=Rr033089.t1.mrna1;Name=Rr033089.t1;Parent=Rr033089.t1.path1;coverage=99.3;identity=99.4;matches=1954;mismatches=12;indels=0;unknowns=0
SC0000201	rubus_genome	exon	42966	44931	99	+	.	ID=Rr033089.t1.mrna1.exon1;Name=Rr033089.t1;Parent=Rr033089.t1.mrna1;Target=Rr033089.t1 1979 14 .
SC0000201	rubus_genome	CDS	43485	43715	99	+	0	ID=Rr033089.t1.mrna1.cds1;Name=Rr033089.t1;Parent=Rr033089.t1.mrna1;Target=Rr033089.t1 763 533 .
L1SC0000029	rubus_genome	gene	468215	470392	.	-	.	ID=Rr030845.t1.path1;Name=Rr030845.t1
L1SC0000029	rubus_genome	mRNA	468215	470392	.	-	.	ID=Rr030845.t1.mrna1;Name=Rr030845.t1;Parent=Rr030845.t1.path1;coverage=99.5;identity=99.9;matches=2175;mismatches=1;indels=2;unknowns=0
L1SC0000029	rubus_genome	exon	468215	470392	99	-	.	ID=Rr030845.t1.mrna1.exon1;Name=Rr030845.t1;Parent=Rr030845.t1.mrna1;Target=Rr030845.t1 2180 5 .
L1SC0000029	rubus_genome	CDS	468543	469874	99	-	0	ID=Rr030845.t1.mrna1.cds1;Name=Rr030845.t1;Parent=Rr030845.t1.mrna1;Target=Rr030845.t1 1852 521 .
L3SC0000014	rubus_genome	gene	1100535	1102075	.	-	.	ID=Rr034289.t1.path1;Name=Rr034289.t1
L3SC0000014	rubus_genome	mRNA	1100535	1102075	.	-	.	ID=Rr034289.t1.mrna1;Name=Rr034289.t1;Parent=Rr034289.t1.path1;coverage=100.0;identity=99.6;matches=695;mismatches=1;indels=2;unknowns=0
L3SC0000014	rubus_genome	exon	1101650	1102075	99	-	.	ID=Rr034289.t1.mrna1.exon1;Name=Rr034289.t1;Parent=Rr034289.t1.mrna1;Target=Rr034289.t1 1 428 +
L3SC0000014	rubus_genome	exon	1101370	1101459	100	-	.	ID=Rr034289.t1.mrna1.exon2;Name=Rr034289.t1;Parent=Rr034289.t1.mrna1;Target=Rr034289.t1 429 518 +
L3SC0000014	rubus_genome	exon	1100535	1100714	100	-	.	ID=Rr034289.t1.mrna1.exon3;Name=Rr034289.t1;Parent=Rr034289.t1.mrna1;Target=Rr034289.t1 519 698 +
L3SC0000014	rubus_genome	CDS	1100537	1100632	100	-	0	ID=Rr034289.t1.mrna1.cds1;Name=Rr034289.t1;Parent=Rr034289.t1.mrna1;Target=Rr034289.t1 601 696 +
XPSC0002097	rubus_genome	gene	151305	152999	.	+	.	ID=Rr034327.t1.path1;Name=Rr034327.t1
XPSC0002097	rubus_genome	mRNA	151305	152999	.	+	.	ID=Rr034327.t1.mrna1;Name=Rr034327.t1;Parent=Rr034327.t1.path1;coverage=99.8;identity=90.6;matches=442;mismatches=19;indels=27;unknowns=0
XPSC0002097	rubus_genome	exon	151305	151461	85	+	.	ID=Rr034327.t1.mrna1.exon1;Name=Rr034327.t1;Parent=Rr034327.t1.mrna1;Target=Rr034327.t1 156 1 .
XPSC0002097	rubus_genome	exon	151522	151729	91	+	.	ID=Rr034327.t1.mrna1.exon2;Name=Rr034327.t1;Parent=Rr034327.t1.mrna1;Target=Rr034327.t1 376 157 .
XPSC0002097	rubus_genome	exon	152897	152999	97	+	.	ID=Rr034327.t1.mrna1.exon3;Name=Rr034327.t1;Parent=Rr034327.t1.mrna1;Target=Rr034327.t1 481 377 .
XPSC0002097	rubus_genome	CDS	151609	151714	89	+	0	ID=Rr034327.t1.mrna1.cds1;Name=Rr034327.t1;Parent=Rr034327.t1.mrna1;Target=Rr034327.t1 357 244 .
L2SC0000012	rubus_genome	gene	419389	425219	.	+	.	ID=Rr034304.t1.path1;Name=Rr034304.t1
L2SC0000012	rubus_genome	mRNA	419389	425219	.	+	.	ID=Rr034304.t1.mrna1;Name=Rr034304.t1;Parent=Rr034304.t1.path1;coverage=100.0;identity=100.0;matches=3112;mismatches=1;indels=0;unknowns=0
L2SC0000012	rubus_genome	exon	419389	420063	100	+	.	ID=Rr034304.t1.mrna1.exon1;Name=Rr034304.t1;Parent=Rr034304.t1.mrna1;Target=Rr034304.t1 2439 3113 -
L2SC0000012	rubus_genome	exon	420810	420886	100	+	.	ID=Rr034304.t1.mrna1.exon2;Name=Rr034304.t1;Parent=Rr034304.t1.mrna1;Target=Rr034304.t1 2362 2438 -
L2SC0000012	rubus_genome	exon	421816	421882	100	+	.	ID=Rr034304.t1.mrna1.exon3;Name=Rr034304.t1;Parent=Rr034304.t1.mrna1;Target=Rr034304.t1 2295 2361 -
L2SC0000012	rubus_genome	exon	422405	422470	100	+	.	ID=Rr034304.t1.mrna1.exon4;Name=Rr034304.t1;Parent=Rr034304.t1.mrna1;Target=Rr034304.t1 2229 2294 -
L2SC0000012	rubus_genome	exon	422992	425219	99	+	.	ID=Rr034304.t1.mrna1.exon5;Name=Rr034304.t1;Parent=Rr034304.t1.mrna1;Target=Rr034304.t1 1 2228 -
L2SC0000012	rubus_genome	CDS	424180	424479	100	+	0	ID=Rr034304.t1.mrna1.cds1;Name=Rr034304.t1;Parent=Rr034304.t1.mrna1;Target=Rr034304.t1 741 1040 .
SC0000122	rubus_genome	gene	69729	72560	.	-	.	ID=Rr034266.t1.path1;Name=Rr034266.t1
SC0000122	rubus_genome	mRNA	69729	72560	.	-	.	ID=Rr034266.t1.mrna1;Name=Rr034266.t1;Parent=Rr034266.t1.path1;coverage=100.0;identity=98.8;matches=2800;mismatches=31;indels=2;unknowns=0
SC0000122	rubus_genome	exon	69729	72560	98	-	.	ID=Rr034266.t1.mrna1.exon1;Name=Rr034266.t1;Parent=Rr034266.t1.mrna1;Target=Rr034266.t1 2832 1 .
SC0000122	rubus_genome	CDS	72096	72560	99	-	0	ID=Rr034266.t1.mrna1.cds1;Name=Rr034266.t1;Parent=Rr034266.t1.mrna1;Target=Rr034266.t1 465 1 .
L1SC0000090	rubus_genome	gene	434487	438315	.	+	.	ID=Rr031695.t1.path1;Name=Rr031695.t1
L1SC0000090	rubus_genome	mRNA	434487	438315	.	+	.	ID=Rr031695.t1.mrna1;Name=Rr031695.t1;Parent=Rr031695.t1.path1;coverage=99.6;identity=100.0;matches=1466;mismatches=0;indels=0;unknowns=0
L1SC0000090	rubus_genome	exon	434487	434692	100	+	.	ID=Rr031695.t1.mrna1.exon1;Name=Rr031695.t1;Parent=Rr031695.t1.mrna1;Target=Rr031695.t1 1 206 +
L1SC0000090	rubus_genome	exon	437056	438315	100	+	.	ID=Rr031695.t1.mrna1.exon2;Name=Rr031695.t1;Parent=Rr031695.t1.mrna1;Target=Rr031695.t1 207 1466 +
L1SC0000090	rubus_genome	CDS	434487	434692	100	+	0	ID=Rr031695.t1.mrna1.cds1;Name=Rr031695.t1;Parent=Rr031695.t1.mrna1;Target=Rr031695.t1 1 206 +
L1SC0000090	rubus_genome	CDS	437056	437428	100	+	2	ID=Rr031695.t1.mrna1.cds2;Name=Rr031695.t1;Parent=Rr031695.t1.mrna1;Target=Rr031695.t1 207 579 +
SC0000078	rubus_genome	gene	719703	720777	.	-	.	ID=Rr036286.t1.path1;Name=Rr036286.t1
SC0000078	rubus_genome	mRNA	719703	720777	.	-	.	ID=Rr036286.t1.mrna1;Name=Rr036286.t1;Parent=Rr036286.t1.path1;coverage=99.9;identity=99.7;matches=1072;mismatches=3;indels=0;unknowns=0
SC0000078	rubus_genome	exon	719703	720777	99	-	.	ID=Rr036286.t1.mrna1.exon1;Name=Rr036286.t1;Parent=Rr036286.t1.mrna1;Target=Rr036286.t1 1076 2 .
SC0000078	rubus_genome	CDS	720232	720555	100	-	0	ID=Rr036286.t1.mrna1.cds1;Name=Rr036286.t1;Parent=Rr036286.t1.mrna1;Target=Rr036286.t1 547 224 .
L3SC0000005	rubus_genome	gene	820555	821357	.	+	.	ID=Rr036289.t1.path1;Name=Rr036289.t1
L3SC0000005	rubus_genome	mRNA	820555	821357	.	+	.	ID=Rr036289.t1.mrna1;Name=Rr036289.t1;Parent=Rr036289.t1.path1;coverage=100.0;identity=99.8;matches=801;mismatches=2;indels=0;unknowns=0
L3SC0000005	rubus_genome	exon	820555	821357	99	+	.	ID=Rr036289.t1.mrna1.exon1;Name=Rr036289.t1;Parent=Rr036289.t1.mrna1;Target=Rr036289.t1 803 1 .
L3SC0000005	rubus_genome	CDS	820671	820898	99	+	0	ID=Rr036289.t1.mrna1.cds1;Name=Rr036289.t1;Parent=Rr036289.t1.mrna1;Target=Rr036289.t1 344 117 .
XPSC0002018	rubus_genome	gene	399724	402756	.	-	.	ID=Rr036366.t1.path1;Name=Rr036366.t1
XPSC0002018	rubus_genome	mRNA	399724	402756	.	-	.	ID=Rr036366.t1.mrna1;Name=Rr036366.t1;Parent=Rr036366.t1.path1;coverage=100.0;identity=98.9;matches=965;mismatches=11;indels=0;unknowns=0
XPSC0002018	rubus_genome	exon	402600	402756	100	-	.	ID=Rr036366.t1.mrna1.exon1;Name=Rr036366.t1;Parent=Rr036366.t1.mrna1;Target=Rr036366.t1 1 157 +
XPSC0002018	rubus_genome	exon	402125	402309	96	-	.	ID=Rr036366.t1.mrna1.exon2;Name=Rr036366.t1;Parent=Rr036366.t1.mrna1;Target=Rr036366.t1 158 342 +
XPSC0002018	rubus_genome	exon	401604	401671	95	-	.	ID=Rr036366.t1.mrna1.exon3;Name=Rr036366.t1;Parent=Rr036366.t1.mrna1;Target=Rr036366.t1 343 410 +
XPSC0002018	rubus_genome	exon	399724	400289	99	-	.	ID=Rr036366.t1.mrna1.exon4;Name=Rr036366.t1;Parent=Rr036366.t1.mrna1;Target=Rr036366.t1 411 976 +
XPSC0002018	rubus_genome	CDS	402600	402718	100	-	0	ID=Rr036366.t1.mrna1.cds1;Name=Rr036366.t1;Parent=Rr036366.t1.mrna1;Target=Rr036366.t1 39 157 +
XPSC0002018	rubus_genome	CDS	402159	402309	98	-	2	ID=Rr036366.t1.mrna1.cds2;Name=Rr036366.t1;Parent=Rr036366.t1.mrna1;Target=Rr036366.t1 158 308 +
L3SC0000013	rubus_genome	gene	501607	502930	.	+	.	ID=Rr036297.t1.path1;Name=Rr036297.t1
L3SC0000013	rubus_genome	mRNA	501607	502930	.	+	.	ID=Rr036297.t1.mrna1;Name=Rr036297.t1;Parent=Rr036297.t1.path1;coverage=100.0;identity=98.9;matches=1319;mismatches=5;indels=10;unknowns=0
L3SC0000013	rubus_genome	exon	501607	502930	98	+	.	ID=Rr036297.t1.mrna1.exon1;Name=Rr036297.t1;Parent=Rr036297.t1.mrna1;Target=Rr036297.t1 1334 1 .
L3SC0000013	rubus_genome	CDS	502183	502365	100	+	0	ID=Rr036297.t1.mrna1.cds1;Name=Rr036297.t1;Parent=Rr036297.t1.mrna1;Target=Rr036297.t1 759 577 .
L2XFSC0000001	rubus_genome	gene	182353	186175	.	-	.	ID=Rr036330.t1.path1;Name=Rr036330.t1
L2XFSC0000001	rubus_genome	mRNA	182353	186175	.	-	.	ID=Rr036330.t1.mrna1;Name=Rr036330.t1;Parent=Rr036330.t1.path1;coverage=99.8;identity=98.7;matches=1194;mismatches=10;indels=6;unknowns=0
L2XFSC0000001	rubus_genome	exon	186152	186175	100	-	.	ID=Rr036330.t1.mrna1.exon1;Name=Rr036330.t1;Parent=Rr036330.t1.mrna1;Target=Rr036330.t1 1184 1207 -
L2XFSC0000001	rubus_genome	exon	183118	183634	98	-	.	ID=Rr036330.t1.mrna1.exon2;Name=Rr036330.t1;Parent=Rr036330.t1.mrna1;Target=Rr036330.t1 673 1183 -
L2XFSC0000001	rubus_genome	exon	182353	183021	98	-	.	ID=Rr036330.t1.mrna1.exon3;Name=Rr036330.t1;Parent=Rr036330.t1.mrna1;Target=Rr036330.t1 4 672 -
L2XFSC0000001	rubus_genome	CDS	186152	186174	100	-	0	ID=Rr036330.t1.mrna1.cds1;Name=Rr036330.t1;Parent=Rr036330.t1.mrna1;Target=Rr036330.t1 1184 1206 .
L2XFSC0000001	rubus_genome	CDS	183223	183634	100	-	2	ID=Rr036330.t1.mrna1.cds2;Name=Rr036330.t1;Parent=Rr036330.t1.mrna1;Target=Rr036330.t1 772 1183 .
SC0000106	rubus_genome	gene	461073	463945	.	+	.	ID=Rr036284.t1.path1;Name=Rr036284.t1
SC0000106	rubus_genome	mRNA	461073	463945	.	+	.	ID=Rr036284.t1.mrna1;Name=Rr036284.t1;Parent=Rr036284.t1.path1;coverage=99.5;identity=100.0;matches=981;mismatches=0;indels=0;unknowns=0
SC0000106	rubus_genome	exon	461073	461459	100	+	.	ID=Rr036284.t1.mrna1.exon1;Name=Rr036284.t1;Parent=Rr036284.t1.mrna1;Target=Rr036284.t1 600 986 -
SC0000106	rubus_genome	exon	463352	463945	100	+	.	ID=Rr036284.t1.mrna1.exon2;Name=Rr036284.t1;Parent=Rr036284.t1.mrna1;Target=Rr036284.t1 6 599 -
SC0000106	rubus_genome	CDS	461378	461459	100	+	0	ID=Rr036284.t1.mrna1.cds1;Name=Rr036284.t1;Parent=Rr036284.t1.mrna1;Target=Rr036284.t1 600 681 .
SC0000106	rubus_genome	CDS	463352	463551	100	+	1	ID=Rr036284.t1.mrna1.cds2;Name=Rr036284.t1;Parent=Rr036284.t1.mrna1;Target=Rr036284.t1 400 599 .
L1SC0000115	rubus_genome	gene	35701	40225	.	+	.	ID=Rr035784.t1.path1;Name=Rr035784.t1
L1SC0000115	rubus_genome	mRNA	35701	40225	.	+	.	ID=Rr035784.t1.mrna1;Name=Rr035784.t1;Parent=Rr035784.t1.path1;coverage=99.6;identity=98.8;matches=2987;mismatches=23;indels=13;unknowns=0
L1SC0000115	rubus_genome	exon	35701	36216	99	+	.	ID=Rr035784.t1.mrna1.exon1;Name=Rr035784.t1;Parent=Rr035784.t1.mrna1;Target=Rr035784.t1 1 516 +
L1SC0000115	rubus_genome	exon	36305	37298	98	+	.	ID=Rr035784.t1.mrna1.exon2;Name=Rr035784.t1;Parent=Rr035784.t1.mrna1;Target=Rr035784.t1 517 1507 +
L1SC0000115	rubus_genome	exon	38715	40225	98	+	.	ID=Rr035784.t1.mrna1.exon3;Name=Rr035784.t1;Parent=Rr035784.t1.mrna1;Target=Rr035784.t1 1508 3012 +
L1SC0000115	rubus_genome	CDS	36144	36216	100	+	0	ID=Rr035784.t1.mrna1.cds1;Name=Rr035784.t1;Parent=Rr035784.t1.mrna1;Target=Rr035784.t1 444 516 +
L1SC0000115	rubus_genome	CDS	36305	36711	99	+	1	ID=Rr035784.t1.mrna1.cds2;Name=Rr035784.t1;Parent=Rr035784.t1.mrna1;Target=Rr035784.t1 517 923 +
XFSC0000056	rubus_genome	gene	65024	67117	.	+	.	ID=Rr035820.t1.path1;Name=Rr035820.t1
XFSC0000056	rubus_genome	mRNA	65024	67117	.	+	.	ID=Rr035820.t1.mrna1;Name=Rr035820.t1;Parent=Rr035820.t1.path1;coverage=98.1;identity=95.8;matches=341;mismatches=7;indels=8;unknowns=0
XFSC0000056	rubus_genome	exon	65024	65089	100	+	.	ID=Rr035820.t1.mrna1.exon1;Name=Rr035820.t1;Parent=Rr035820.t1.mrna1;Target=Rr035820.t1 66 1 .
XFSC0000056	rubus_genome	exon	66836	67117	94	+	.	ID=Rr035820.t1.mrna1.exon2;Name=Rr035820.t1;Parent=Rr035820.t1.mrna1;Target=Rr035820.t1 356 67 .
XFSC0000056	rubus_genome	CDS	65025	65089	100	+	0	ID=Rr035820.t1.mrna1.cds1;Name=Rr035820.t1;Parent=Rr035820.t1.mrna1;Target=Rr035820.t1 66 2 .
XFSC0000056	rubus_genome	CDS	66836	66881	97	+	2	ID=Rr035820.t1.mrna1.cds2;Name=Rr035820.t1;Parent=Rr035820.t1.mrna1;Target=Rr035820.t1 112 67 .
L2SC0000083	rubus_genome	gene	13125	13897	.	-	.	ID=Rr035823.t1.path1;Name=Rr035823.t1
L2SC0000083	rubus_genome	mRNA	13125	13897	.	-	.	ID=Rr035823.t1.mrna1;Name=Rr035823.t1;Parent=Rr035823.t1.path1;coverage=90.5;identity=99.0;matches=765;mismatches=8;indels=0;unknowns=0
L2SC0000083	rubus_genome	exon	13125	13897	98	-	.	ID=Rr035823.t1.mrna1.exon1;Name=Rr035823.t1;Parent=Rr035823.t1.mrna1;Target=Rr035823.t1 854 82 .
L2SC0000083	rubus_genome	CDS	13500	13895	98	-	0	ID=Rr035823.t1.mrna1.cds1;Name=Rr035823.t1;Parent=Rr035823.t1.mrna1;Target=Rr035823.t1 479 84 .
XPSC0002016	rubus_genome	gene	627100	628135	.	-	.	ID=Rr035853.t1.path1;Name=Rr035853.t1
XPSC0002016	rubus_genome	mRNA	627100	628135	.	-	.	ID=Rr035853.t1.mrna1;Name=Rr035853.t1;Parent=Rr035853.t1.path1;coverage=97.8;identity=99.5;matches=1033;mismatches=2;indels=3;unknowns=0
XPSC0002016	rubus_genome	exon	627100	628135	99	-	.	ID=Rr035853.t1.mrna1.exon1;Name=Rr035853.t1;Parent=Rr035853.t1.mrna1;Target=Rr035853.t1 1037 1 .
XPSC0002016	rubus_genome	CDS	627557	627856	100	-	0	ID=Rr035853.t1.mrna1.cds1;Name=Rr035853.t1;Parent=Rr035853.t1.mrna1;Target=Rr035853.t1 580 281 .
L1SC0000044	rubus_genome	gene	778498	782053	.	+	.	ID=Rr035826.t1.path1;Name=Rr035826.t1
L1SC0000044	rubus_genome	mRNA	778498	782053	.	+	.	ID=Rr035826.t1.mrna1;Name=Rr035826.t1;Parent=Rr035826.t1.path1;coverage=100.0;identity=100.0;matches=3426;mismatches=0;indels=0;unknowns=0
L1SC0000044	rubus_genome	exon	778498	779555	100	+	.	ID=Rr035826.t1.mrna1.exon1;Name=Rr035826.t1;Parent=Rr035826.t1.mrna1;Target=Rr035826.t1 2369 3426 -
L1SC0000044	rubus_genome	exon	779686	782053	100	+	.	ID=Rr035826.t1.mrna1.exon2;Name=Rr035826.t1;Parent=Rr035826.t1.mrna1;Target=Rr035826.t1 1 2368 -
L1SC0000044	rubus_genome	CDS	778790	779416	100	+	0	ID=Rr035826.t1.mrna1.cds1;Name=Rr035826.t1;Parent=Rr035826.t1.mrna1;Target=Rr035826.t1 2508 3134 .
SC0000058	rubus_genome	gene	828223	830509	.	-	.	ID=Rr035788.t1.path1;Name=Rr035788.t1
SC0000058	rubus_genome	mRNA	828223	830509	.	-	.	ID=Rr035788.t1.mrna1;Name=Rr035788.t1;Parent=Rr035788.t1.path1;coverage=100.0;identity=98.7;matches=692;mismatches=9;indels=0;unknowns=0
SC0000058	rubus_genome	exon	830065	830509	97	-	.	ID=Rr035788.t1.mrna1.exon1;Name=Rr035788.t1;Parent=Rr035788.t1.mrna1;Target=Rr035788.t1 1 445 +
SC0000058	rubus_genome	exon	829373	829453	100	-	.	ID=Rr035788.t1.mrna1.exon2;Name=Rr035788.t1;Parent=Rr035788.t1.mrna1;Target=Rr035788.t1 446 526 +
SC0000058	rubus_genome	exon	828810	828927	100	-	.	ID=Rr035788.t1.mrna1.exon3;Name=Rr035788.t1;Parent=Rr035788.t1.mrna1;Target=Rr035788.t1 527 644 +
SC0000058	rubus_genome	exon	828223	828279	100	-	.	ID=Rr035788.t1.mrna1.exon4;Name=Rr035788.t1;Parent=Rr035788.t1.mrna1;Target=Rr035788.t1 645 701 +
SC0000058	rubus_genome	CDS	830399	830509	98	-	0	ID=Rr035788.t1.mrna1.cds1;Name=Rr035788.t1;Parent=Rr035788.t1.mrna1;Target=Rr035788.t1 1 111 +
XPSC0002022	rubus_genome	gene	608142	609221	.	+	.	ID=Rr035858.t1.path1;Name=Rr035858.t1
XPSC0002022	rubus_genome	mRNA	608142	609221	.	+	.	ID=Rr035858.t1.mrna1;Name=Rr035858.t1;Parent=Rr035858.t1.path1;coverage=100.0;identity=99.7;matches=1077;mismatches=3;indels=0;unknowns=0
XPSC0002022	rubus_genome	exon	608142	609221	99	+	.	ID=Rr035858.t1.mrna1.exon1;Name=Rr035858.t1;Parent=Rr035858.t1.mrna1;Target=Rr035858.t1 1080 1 .
XPSC0002022	rubus_genome	CDS	608919	609182	100	+	0	ID=Rr035858.t1.mrna1.cds1;Name=Rr035858.t1;Parent=Rr035858.t1.mrna1;Target=Rr035858.t1 1041 778 .
XPSC0002020	rubus_genome	gene	163488	164785	.	+	.	ID=Rr031498.t1.path1;Name=Rr031498.t1
XPSC0002020	rubus_genome	mRNA	163488	164785	.	+	.	ID=Rr031498.t1.mrna1;Name=Rr031498.t1;Parent=Rr031498.t1.path1;coverage=100.0;identity=100.0;matches=1063;mismatches=0;indels=0;unknowns=0
XPSC0002020	rubus_genome	exon	163488	163818	100	+	.	ID=Rr031498.t1.mrna1.exon1;Name=Rr031498.t1;Parent=Rr031498.t1.mrna1;Target=Rr031498.t1 733 1063 -
XPSC0002020	rubus_genome	exon	163914	163968	100	+	.	ID=Rr031498.t1.mrna1.exon2;Name=Rr031498.t1;Parent=Rr031498.t1.mrna1;Target=Rr031498.t1 678 732 -
XPSC0002020	rubus_genome	exon	164109	164785	100	+	.	ID=Rr031498.t1.mrna1.exon3;Name=Rr031498.t1;Parent=Rr031498.t1.mrna1;Target=Rr031498.t1 1 677 -
XPSC0002020	rubus_genome	CDS	163488	163694	100	+	0	ID=Rr031498.t1.mrna1.cds1;Name=Rr031498.t1;Parent=Rr031498.t1.mrna1;Target=Rr031498.t1 857 1063 .
XPSC0002033	rubus_genome	gene	184808	186674	.	-	.	ID=Rr031129.t1.path1;Name=Rr031129.t1
XPSC0002033	rubus_genome	mRNA	184808	186674	.	-	.	ID=Rr031129.t1.mrna1;Name=Rr031129.t1;Parent=Rr031129.t1.path1;coverage=97.3;identity=100.0;matches=993;mismatches=0;indels=0;unknowns=0
XPSC0002033	rubus_genome	exon	185858	186674	100	-	.	ID=Rr031129.t1.mrna1.exon1;Name=Rr031129.t1;Parent=Rr031129.t1.mrna1;Target=Rr031129.t1 819 3 .
XPSC0002033	rubus_genome	exon	184808	184983	100	-	.	ID=Rr031129.t1.mrna1.exon2;Name=Rr031129.t1;Parent=Rr031129.t1.mrna1;Target=Rr031129.t1 995 820 .
XPSC0002033	rubus_genome	CDS	185858	186051	100	-	0	ID=Rr031129.t1.mrna1.cds1;Name=Rr031129.t1;Parent=Rr031129.t1.mrna1;Target=Rr031129.t1 819 626 .
XPSC0002033	rubus_genome	CDS	184917	184983	100	-	2	ID=Rr031129.t1.mrna1.cds2;Name=Rr031129.t1;Parent=Rr031129.t1.mrna1;Target=Rr031129.t1 886 820 .
L3SC0000005	rubus_genome	gene	1743081	1745228	.	+	.	ID=Rr032436.t1.path1;Name=Rr032436.t1
L3SC0000005	rubus_genome	mRNA	1743081	1745228	.	+	.	ID=Rr032436.t1.mrna1;Name=Rr032436.t1;Parent=Rr032436.t1.path1;coverage=100.0;identity=98.3;matches=1922;mismatches=11;indels=23;unknowns=0
L3SC0000005	rubus_genome	exon	1743081	1743326	100	+	.	ID=Rr032436.t1.mrna1.exon1;Name=Rr032436.t1;Parent=Rr032436.t1.mrna1;Target=Rr032436.t1 1 246 +
L3SC0000005	rubus_genome	exon	1743423	1744375	96	+	.	ID=Rr032436.t1.mrna1.exon2;Name=Rr032436.t1;Parent=Rr032436.t1.mrna1;Target=Rr032436.t1 247 1188 +
L3SC0000005	rubus_genome	exon	1744478	1745228	100	+	.	ID=Rr032436.t1.mrna1.exon3;Name=Rr032436.t1;Parent=Rr032436.t1.mrna1;Target=Rr032436.t1 1189 1939 +
L3SC0000005	rubus_genome	CDS	1743081	1743326	100	+	0	ID=Rr032436.t1.mrna1.cds1;Name=Rr032436.t1;Parent=Rr032436.t1.mrna1;Target=Rr032436.t1 1 246 +
L3SC0000005	rubus_genome	CDS	1743423	1743527	100	+	0	ID=Rr032436.t1.mrna1.cds2;Name=Rr032436.t1;Parent=Rr032436.t1.mrna1;Target=Rr032436.t1 247 351 +
L2SC0000025	rubus_genome	gene	327100	329993	.	-	.	ID=Rr032455.t1.path1;Name=Rr032455.t1
L2SC0000025	rubus_genome	mRNA	327100	329993	.	-	.	ID=Rr032455.t1.mrna1;Name=Rr032455.t1;Parent=Rr032455.t1.path1;coverage=100.0;identity=99.0;matches=2098;mismatches=11;indels=11;unknowns=0
L2SC0000025	rubus_genome	exon	328529	329993	98	-	.	ID=Rr032455.t1.mrna1.exon1;Name=Rr032455.t1;Parent=Rr032455.t1.mrna1;Target=Rr032455.t1 653 2114 -
L2SC0000025	rubus_genome	exon	328380	328421	100	-	.	ID=Rr032455.t1.mrna1.exon2;Name=Rr032455.t1;Parent=Rr032455.t1.mrna1;Target=Rr032455.t1 611 652 -
L2SC0000025	rubus_genome	exon	327777	327818	100	-	.	ID=Rr032455.t1.mrna1.exon3;Name=Rr032455.t1;Parent=Rr032455.t1.mrna1;Target=Rr032455.t1 569 610 -
L2SC0000025	rubus_genome	exon	327100	327666	99	-	.	ID=Rr032455.t1.mrna1.exon4;Name=Rr032455.t1;Parent=Rr032455.t1.mrna1;Target=Rr032455.t1 2 568 -
L2SC0000025	rubus_genome	CDS	328380	328415	100	-	0	ID=Rr032455.t1.mrna1.cds1;Name=Rr032455.t1;Parent=Rr032455.t1.mrna1;Target=Rr032455.t1 611 646 .
L2SC0000025	rubus_genome	CDS	327777	327818	100	-	0	ID=Rr032455.t1.mrna1.cds2;Name=Rr032455.t1;Parent=Rr032455.t1.mrna1;Target=Rr032455.t1 569 610 .
L2SC0000025	rubus_genome	CDS	327481	327666	100	-	0	ID=Rr032455.t1.mrna1.cds3;Name=Rr032455.t1;Parent=Rr032455.t1.mrna1;Target=Rr032455.t1 383 568 .
XFSC0000016	rubus_genome	gene	267054	269571	.	+	.	ID=Rr032431.t1.path1;Name=Rr032431.t1
XFSC0000016	rubus_genome	mRNA	267054	269571	.	+	.	ID=Rr032431.t1.mrna1;Name=Rr032431.t1;Parent=Rr032431.t1.path1;coverage=99.8;identity=99.3;matches=2510;mismatches=8;indels=10;unknowns=0
XFSC0000016	rubus_genome	exon	267054	269571	99	+	.	ID=Rr032431.t1.mrna1.exon1;Name=Rr032431.t1;Parent=Rr032431.t1.mrna1;Target=Rr032431.t1 2533 6 .
XFSC0000016	rubus_genome	CDS	269059	269388	99	+	0	ID=Rr032431.t1.mrna1.cds1;Name=Rr032431.t1;Parent=Rr032431.t1.mrna1;Target=Rr032431.t1 2350 2021 .
L3SC0000003	rubus_genome	gene	607564	610501	.	+	.	ID=Rr032460.t1.path1;Name=Rr032460.t1
L3SC0000003	rubus_genome	mRNA	607564	610501	.	+	.	ID=Rr032460.t1.mrna1;Name=Rr032460.t1;Parent=Rr032460.t1.path1;coverage=100.0;identity=98.7;matches=2907;mismatches=11;indels=28;unknowns=0
L3SC0000003	rubus_genome	exon	607564	610501	98	+	.	ID=Rr032460.t1.mrna1.exon1;Name=Rr032460.t1;Parent=Rr032460.t1.mrna1;Target=Rr032460.t1 2926 1 .
L3SC0000003	rubus_genome	CDS	609742	610056	98	+	0	ID=Rr032460.t1.mrna1.cds1;Name=Rr032460.t1;Parent=Rr032460.t1.mrna1;Target=Rr032460.t1 2481 2167 .
XPSC0002029	rubus_genome	gene	58677	62924	.	-	.	ID=Rr032743.t1.path1;Name=Rr032743.t1
XPSC0002029	rubus_genome	mRNA	58677	62924	.	-	.	ID=Rr032743.t1.mrna1;Name=Rr032743.t1;Parent=Rr032743.t1.path1;coverage=99.8;identity=99.6;matches=2927;mismatches=4;indels=8;unknowns=0
XPSC0002029	rubus_genome	exon	61773	62924	99	-	.	ID=Rr032743.t1.mrna1.exon1;Name=Rr032743.t1;Parent=Rr032743.t1.mrna1;Target=Rr032743.t1 1 1160 +
XPSC0002029	rubus_genome	exon	60738	60861	100	-	.	ID=Rr032743.t1.mrna1.exon2;Name=Rr032743.t1;Parent=Rr032743.t1.mrna1;Target=Rr032743.t1 1161 1284 +
XPSC0002029	rubus_genome	exon	59680	60597	99	-	.	ID=Rr032743.t1.mrna1.exon3;Name=Rr032743.t1;Parent=Rr032743.t1.mrna1;Target=Rr032743.t1 1285 2202 +
XPSC0002029	rubus_genome	exon	58677	59413	100	-	.	ID=Rr032743.t1.mrna1.exon4;Name=Rr032743.t1;Parent=Rr032743.t1.mrna1;Target=Rr032743.t1 2203 2939 +
XPSC0002029	rubus_genome	CDS	59680	59781	100	-	0	ID=Rr032743.t1.mrna1.cds1;Name=Rr032743.t1;Parent=Rr032743.t1.mrna1;Target=Rr032743.t1 2101 2202 +
XPSC0002029	rubus_genome	CDS	59006	59413	100	-	0	ID=Rr032743.t1.mrna1.cds2;Name=Rr032743.t1;Parent=Rr032743.t1.mrna1;Target=Rr032743.t1 2203 2610 +
XPSC0002229	rubus_genome	gene	4696	9673	.	+	.	ID=Rr032768.t1.path1;Name=Rr032768.t1
XPSC0002229	rubus_genome	mRNA	4696	9673	.	+	.	ID=Rr032768.t1.mrna1;Name=Rr032768.t1;Parent=Rr032768.t1.path1;coverage=99.8;identity=99.6;matches=3234;mismatches=10;indels=3;unknowns=0
XPSC0002229	rubus_genome	exon	4696	4792	100	+	.	ID=Rr032768.t1.mrna1.exon1;Name=Rr032768.t1;Parent=Rr032768.t1.mrna1;Target=Rr032768.t1 3156 3252 -
XPSC0002229	rubus_genome	exon	5234	5321	98	+	.	ID=Rr032768.t1.mrna1.exon2;Name=Rr032768.t1;Parent=Rr032768.t1.mrna1;Target=Rr032768.t1 3068 3155 -
XPSC0002229	rubus_genome	exon	6409	7538	99	+	.	ID=Rr032768.t1.mrna1.exon3;Name=Rr032768.t1;Parent=Rr032768.t1.mrna1;Target=Rr032768.t1 1938 3067 -
XPSC0002229	rubus_genome	exon	7620	8661	99	+	.	ID=Rr032768.t1.mrna1.exon4;Name=Rr032768.t1;Parent=Rr032768.t1.mrna1;Target=Rr032768.t1 896 1937 -
XPSC0002229	rubus_genome	exon	8784	9673	99	+	.	ID=Rr032768.t1.mrna1.exon5;Name=Rr032768.t1;Parent=Rr032768.t1.mrna1;Target=Rr032768.t1 9 895 -
XPSC0002229	rubus_genome	CDS	7350	7538	100	+	0	ID=Rr032768.t1.mrna1.cds1;Name=Rr032768.t1;Parent=Rr032768.t1.mrna1;Target=Rr032768.t1 1938 2126 .
XPSC0002229	rubus_genome	CDS	7620	7709	98	+	0	ID=Rr032768.t1.mrna1.cds2;Name=Rr032768.t1;Parent=Rr032768.t1.mrna1;Target=Rr032768.t1 1848 1937 .
L1SC0000029	rubus_genome	gene	386847	388795	.	-	.	ID=Rr032993.t1.path1;Name=Rr032993.t1
L1SC0000029	rubus_genome	mRNA	386847	388795	.	-	.	ID=Rr032993.t1.mrna1;Name=Rr032993.t1;Parent=Rr032993.t1.path1;coverage=100.0;identity=99.0;matches=680;mismatches=7;indels=0;unknowns=0
L1SC0000029	rubus_genome	exon	388739	388795	100	-	.	ID=Rr032993.t1.mrna1.exon1;Name=Rr032993.t1;Parent=Rr032993.t1.mrna1;Target=Rr032993.t1 631 687 -
L1SC0000029	rubus_genome	exon	387919	387993	98	-	.	ID=Rr032993.t1.mrna1.exon2;Name=Rr032993.t1;Parent=Rr032993.t1.mrna1;Target=Rr032993.t1 556 630 -
L1SC0000029	rubus_genome	exon	386847	387401	98	-	.	ID=Rr032993.t1.mrna1.exon3;Name=Rr032993.t1;Parent=Rr032993.t1.mrna1;Target=Rr032993.t1 1 555 -
L1SC0000029	rubus_genome	CDS	387919	387938	95	-	0	ID=Rr032993.t1.mrna1.cds1;Name=Rr032993.t1;Parent=Rr032993.t1.mrna1;Target=Rr032993.t1 556 575 .
L1SC0000029	rubus_genome	CDS	386849	387401	98	-	2	ID=Rr032993.t1.mrna1.cds2;Name=Rr032993.t1;Parent=Rr032993.t1.mrna1;Target=Rr032993.t1 3 555 .
SC0000030	rubus_genome	gene	629511	630365	.	+	.	ID=Rr033010.t1.path1;Name=Rr033010.t1
SC0000030	rubus_genome	mRNA	629511	630365	.	+	.	ID=Rr033010.t1.mrna1;Name=Rr033010.t1;Parent=Rr033010.t1.path1;coverage=91.9;identity=93.9;matches=604;mismatches=15;indels=24;unknowns=0
SC0000030	rubus_genome	exon	629511	629734	82	+	.	ID=Rr033010.t1.mrna1.exon1;Name=Rr033010.t1;Parent=Rr033010.t1.mrna1;Target=Rr033010.t1 416 623 -
SC0000030	rubus_genome	exon	629849	629941	100	+	.	ID=Rr033010.t1.mrna1.exon2;Name=Rr033010.t1;Parent=Rr033010.t1.mrna1;Target=Rr033010.t1 323 415 -
SC0000030	rubus_genome	exon	630044	630365	100	+	.	ID=Rr033010.t1.mrna1.exon3;Name=Rr033010.t1;Parent=Rr033010.t1.mrna1;Target=Rr033010.t1 1 322 -
SC0000030	rubus_genome	CDS	629588	629624	56	+	0	ID=Rr033010.t1.mrna1.cds1;Name=Rr033010.t1;Parent=Rr033010.t1.mrna1;Target=Rr033010.t1 526 555 .
SC0000104	rubus_genome	gene	392908	392962	.	-	.	ID=Rr033010.t1.path2;Name=Rr033010.t1
SC0000104	rubus_genome	mRNA	392908	392962	.	-	.	ID=Rr033010.t1.mrna2;Name=Rr033010.t1;Parent=Rr033010.t1.path2;coverage=8.1;identity=100.0;matches=55;mismatches=0;indels=0;unknowns=0
SC0000104	rubus_genome	exon	392908	392962	100	-	.	ID=Rr033010.t1.mrna2.exon1;Name=Rr033010.t1;Parent=Rr033010.t1.mrna2;Target=Rr033010.t1 678 624 .
XPSC0002029	rubus_genome	gene	39123	41557	.	-	.	ID=Rr033047.t1.path1;Name=Rr033047.t1
XPSC0002029	rubus_genome	mRNA	39123	41557	.	-	.	ID=Rr033047.t1.mrna1;Name=Rr033047.t1;Parent=Rr033047.t1.path1;coverage=100.0;identity=99.2;matches=1872;mismatches=12;indels=4;unknowns=0
XPSC0002029	rubus_genome	exon	41216	41557	100	-	.	ID=Rr033047.t1.mrna1.exon1;Name=Rr033047.t1;Parent=Rr033047.t1.mrna1;Target=Rr033047.t1 1 342 +
XPSC0002029	rubus_genome	exon	39123	40664	98	-	.	ID=Rr033047.t1.mrna1.exon2;Name=Rr033047.t1;Parent=Rr033047.t1.mrna1;Target=Rr033047.t1 343 1888 +
XPSC0002029	rubus_genome	CDS	40207	40377	99	-	0	ID=Rr033047.t1.mrna1.cds1;Name=Rr033047.t1;Parent=Rr033047.t1.mrna1;Target=Rr033047.t1 630 800 +
L2SC0000096	rubus_genome	gene	395993	396680	.	-	.	ID=Rr030710.t1.path1;Name=Rr030710.t1
L2SC0000096	rubus_genome	mRNA	395993	396680	.	-	.	ID=Rr030710.t1.mrna1;Name=Rr030710.t1;Parent=Rr030710.t1.path1;coverage=100.0;identity=100.0;matches=688;mismatches=0;indels=0;unknowns=0
L2SC0000096	rubus_genome	exon	395993	396680	100	-	.	ID=Rr030710.t1.mrna1.exon1;Name=Rr030710.t1;Parent=Rr030710.t1.mrna1;Target=Rr030710.t1 688 1 .
L2SC0000096	rubus_genome	CDS	396126	396452	100	-	0	ID=Rr030710.t1.mrna1.cds1;Name=Rr030710.t1;Parent=Rr030710.t1.mrna1;Target=Rr030710.t1 555 229 .
SC0000093	rubus_genome	gene	499040	500400	.	+	.	ID=Rr032821.t1.path1;Name=Rr032821.t1
SC0000093	rubus_genome	mRNA	499040	500400	.	+	.	ID=Rr032821.t1.mrna1;Name=Rr032821.t1;Parent=Rr032821.t1.path1;coverage=99.5;identity=98.1;matches=943;mismatches=15;indels=3;unknowns=0
SC0000093	rubus_genome	exon	499040	499587	97	+	.	ID=Rr032821.t1.mrna1.exon1;Name=Rr032821.t1;Parent=Rr032821.t1.mrna1;Target=Rr032821.t1 419 963 -
SC0000093	rubus_genome	exon	499988	500400	99	+	.	ID=Rr032821.t1.mrna1.exon2;Name=Rr032821.t1;Parent=Rr032821.t1.mrna1;Target=Rr032821.t1 6 418 -
SC0000093	rubus_genome	CDS	499040	499336	94	+	0	ID=Rr032821.t1.mrna1.cds1;Name=Rr032821.t1;Parent=Rr032821.t1.mrna1;Target=Rr032821.t1 670 963 .
L2SC0000006	rubus_genome	gene	343688	348639	.	+	.	ID=Rr032415.t1.path1;Name=Rr032415.t1
L2SC0000006	rubus_genome	mRNA	343688	348639	.	+	.	ID=Rr032415.t1.mrna1;Name=Rr032415.t1;Parent=Rr032415.t1.path1;coverage=100.0;identity=99.4;matches=3218;mismatches=8;indels=13;unknowns=0
L2SC0000006	rubus_genome	exon	343688	346171	99	+	.	ID=Rr032415.t1.mrna1.exon1;Name=Rr032415.t1;Parent=Rr032415.t1.mrna1;Target=Rr032415.t1 1 2487 +
L2SC0000006	rubus_genome	exon	346974	347036	96	+	.	ID=Rr032415.t1.mrna1.exon2;Name=Rr032415.t1;Parent=Rr032415.t1.mrna1;Target=Rr032415.t1 2488 2550 +
L2SC0000006	rubus_genome	exon	347152	347220	100	+	.	ID=Rr032415.t1.mrna1.exon3;Name=Rr032415.t1;Parent=Rr032415.t1.mrna1;Target=Rr032415.t1 2551 2619 +
L2SC0000006	rubus_genome	exon	348025	348639	100	+	.	ID=Rr032415.t1.mrna1.exon4;Name=Rr032415.t1;Parent=Rr032415.t1.mrna1;Target=Rr032415.t1 2620 3234 +
L2SC0000006	rubus_genome	CDS	343911	344702	100	+	0	ID=Rr032415.t1.mrna1.cds1;Name=Rr032415.t1;Parent=Rr032415.t1.mrna1;Target=Rr032415.t1 224 1015 +
L1SC0000054	rubus_genome	gene	52729	56145	.	-	.	ID=Rr032397.t1.path1;Name=Rr032397.t1
L1SC0000054	rubus_genome	mRNA	52729	56145	.	-	.	ID=Rr032397.t1.mrna1;Name=Rr032397.t1;Parent=Rr032397.t1.path1;coverage=100.0;identity=99.3;matches=2355;mismatches=11;indels=6;unknowns=0
L1SC0000054	rubus_genome	exon	55556	56145	99	-	.	ID=Rr032397.t1.mrna1.exon1;Name=Rr032397.t1;Parent=Rr032397.t1.mrna1;Target=Rr032397.t1 1 591 +
L1SC0000054	rubus_genome	exon	55216	55371	100	-	.	ID=Rr032397.t1.mrna1.exon2;Name=Rr032397.t1;Parent=Rr032397.t1.mrna1;Target=Rr032397.t1 592 747 +
L1SC0000054	rubus_genome	exon	52729	54353	99	-	.	ID=Rr032397.t1.mrna1.exon3;Name=Rr032397.t1;Parent=Rr032397.t1.mrna1;Target=Rr032397.t1 748 2367 +
L1SC0000054	rubus_genome	CDS	53323	53988	99	-	0	ID=Rr032397.t1.mrna1.cds1;Name=Rr032397.t1;Parent=Rr032397.t1.mrna1;Target=Rr032397.t1 1108 1773 +
L3SC0000000	rubus_genome	gene	751064	752321	.	+	.	ID=Rr032412.t1.path1;Name=Rr032412.t1
L3SC0000000	rubus_genome	mRNA	751064	752321	.	+	.	ID=Rr032412.t1.mrna1;Name=Rr032412.t1;Parent=Rr032412.t1.path1;coverage=99.4;identity=99.1;matches=1247;mismatches=11;indels=0;unknowns=0
L3SC0000000	rubus_genome	exon	751064	752321	99	+	.	ID=Rr032412.t1.mrna1.exon1;Name=Rr032412.t1;Parent=Rr032412.t1.mrna1;Target=Rr032412.t1 1266 9 .
L3SC0000000	rubus_genome	CDS	751318	752091	99	+	0	ID=Rr032412.t1.mrna1.cds1;Name=Rr032412.t1;Parent=Rr032412.t1.mrna1;Target=Rr032412.t1 1036 263 .
SC0000001	rubus_genome	gene	2294828	2297463	.	+	.	ID=Rr032615.t1.path1;Name=Rr032615.t1
SC0000001	rubus_genome	mRNA	2294828	2297463	.	+	.	ID=Rr032615.t1.mrna1;Name=Rr032615.t1;Parent=Rr032615.t1.path1;coverage=100.0;identity=100.0;matches=1433;mismatches=0;indels=0;unknowns=0
SC0000001	rubus_genome	exon	2294828	2295106	100	+	.	ID=Rr032615.t1.mrna1.exon1;Name=Rr032615.t1;Parent=Rr032615.t1.mrna1;Target=Rr032615.t1 1155 1433 -
SC0000001	rubus_genome	exon	2295211	2295296	100	+	.	ID=Rr032615.t1.mrna1.exon2;Name=Rr032615.t1;Parent=Rr032615.t1.mrna1;Target=Rr032615.t1 1069 1154 -
SC0000001	rubus_genome	exon	2295448	2295502	100	+	.	ID=Rr032615.t1.mrna1.exon3;Name=Rr032615.t1;Parent=Rr032615.t1.mrna1;Target=Rr032615.t1 1014 1068 -
SC0000001	rubus_genome	exon	2296067	2296192	100	+	.	ID=Rr032615.t1.mrna1.exon4;Name=Rr032615.t1;Parent=Rr032615.t1.mrna1;Target=Rr032615.t1 888 1013 -
SC0000001	rubus_genome	exon	2296338	2296451	100	+	.	ID=Rr032615.t1.mrna1.exon5;Name=Rr032615.t1;Parent=Rr032615.t1.mrna1;Target=Rr032615.t1 774 887 -
SC0000001	rubus_genome	exon	2296623	2296739	100	+	.	ID=Rr032615.t1.mrna1.exon6;Name=Rr032615.t1;Parent=Rr032615.t1.mrna1;Target=Rr032615.t1 657 773 -
SC0000001	rubus_genome	exon	2296808	2297463	100	+	.	ID=Rr032615.t1.mrna1.exon7;Name=Rr032615.t1;Parent=Rr032615.t1.mrna1;Target=Rr032615.t1 1 656 -
SC0000001	rubus_genome	CDS	2296813	2297238	100	+	0	ID=Rr032615.t1.mrna1.cds1;Name=Rr032615.t1;Parent=Rr032615.t1.mrna1;Target=Rr032615.t1 226 651 .
L2SC0000019	rubus_genome	gene	592721	595005	.	-	.	ID=Rr031427.t1.path1;Name=Rr031427.t1
L2SC0000019	rubus_genome	mRNA	592721	595005	.	-	.	ID=Rr031427.t1.mrna1;Name=Rr031427.t1;Parent=Rr031427.t1.path1;coverage=100.0;identity=100.0;matches=2285;mismatches=0;indels=0;unknowns=0
L2SC0000019	rubus_genome	exon	592721	595005	100	-	.	ID=Rr031427.t1.mrna1.exon1;Name=Rr031427.t1;Parent=Rr031427.t1.mrna1;Target=Rr031427.t1 2285 1 .
L2SC0000019	rubus_genome	CDS	593860	594183	100	-	0	ID=Rr031427.t1.mrna1.cds1;Name=Rr031427.t1;Parent=Rr031427.t1.mrna1;Target=Rr031427.t1 1146 823 .
L1XPSC0002032	rubus_genome	gene	138613	139099	.	-	.	ID=Rr031424.t1.path1;Name=Rr031424.t1
L1XPSC0002032	rubus_genome	mRNA	138613	139099	.	-	.	ID=Rr031424.t1.mrna1;Name=Rr031424.t1;Parent=Rr031424.t1.path1;coverage=96.6;identity=99.8;matches=486;mismatches=1;indels=0;unknowns=0
L1XPSC0002032	rubus_genome	exon	138613	139099	99	-	.	ID=Rr031424.t1.mrna1.exon1;Name=Rr031424.t1;Parent=Rr031424.t1.mrna1;Target=Rr031424.t1 504 18 .
L1XPSC0002032	rubus_genome	CDS	138615	139097	99	-	0	ID=Rr031424.t1.mrna1.cds1;Name=Rr031424.t1;Parent=Rr031424.t1.mrna1;Target=Rr031424.t1 502 20 .
L3SC0000089	rubus_genome	gene	29957	32472	.	-	.	ID=Rr031085.t1.path1;Name=Rr031085.t1
L3SC0000089	rubus_genome	mRNA	29957	32472	.	-	.	ID=Rr031085.t1.mrna1;Name=Rr031085.t1;Parent=Rr031085.t1.path1;coverage=100.0;identity=99.8;matches=1589;mismatches=3;indels=0;unknowns=0
L3SC0000089	rubus_genome	exon	32318	32472	100	-	.	ID=Rr031085.t1.mrna1.exon1;Name=Rr031085.t1;Parent=Rr031085.t1.mrna1;Target=Rr031085.t1 1 155 +
L3SC0000089	rubus_genome	exon	29957	31393	99	-	.	ID=Rr031085.t1.mrna1.exon2;Name=Rr031085.t1;Parent=Rr031085.t1.mrna1;Target=Rr031085.t1 156 1592 +
L3SC0000089	rubus_genome	CDS	32318	32320	100	-	0	ID=Rr031085.t1.mrna1.cds1;Name=Rr031085.t1;Parent=Rr031085.t1.mrna1;Target=Rr031085.t1 153 155 +
L3SC0000089	rubus_genome	CDS	31217	31393	100	-	0	ID=Rr031085.t1.mrna1.cds2;Name=Rr031085.t1;Parent=Rr031085.t1.mrna1;Target=Rr031085.t1 156 332 +
L1SC0000099	rubus_genome	gene	307413	309425	.	+	.	ID=Rr031609.t1.path1;Name=Rr031609.t1
L1SC0000099	rubus_genome	mRNA	307413	309425	.	+	.	ID=Rr031609.t1.mrna1;Name=Rr031609.t1;Parent=Rr031609.t1.path1;coverage=99.9;identity=100.0;matches=2013;mismatches=0;indels=0;unknowns=0
L1SC0000099	rubus_genome	exon	307413	309425	100	+	.	ID=Rr031609.t1.mrna1.exon1;Name=Rr031609.t1;Parent=Rr031609.t1.mrna1;Target=Rr031609.t1 2016 4 .
L1SC0000099	rubus_genome	CDS	308726	309280	100	+	0	ID=Rr031609.t1.mrna1.cds1;Name=Rr031609.t1;Parent=Rr031609.t1.mrna1;Target=Rr031609.t1 1871 1317 .
L2SC0000062	rubus_genome	gene	473743	475069	.	-	.	ID=Rr034570.t1.path1;Name=Rr034570.t1
L2SC0000062	rubus_genome	mRNA	473743	475069	.	-	.	ID=Rr034570.t1.mrna1;Name=Rr034570.t1;Parent=Rr034570.t1.path1;coverage=100.0;identity=98.6;matches=1309;mismatches=18;indels=0;unknowns=0
L2SC0000062	rubus_genome	exon	473743	475069	98	-	.	ID=Rr034570.t1.mrna1.exon1;Name=Rr034570.t1;Parent=Rr034570.t1.mrna1;Target=Rr034570.t1 1327 1 .
L2SC0000062	rubus_genome	CDS	474559	474630	98	-	0	ID=Rr034570.t1.mrna1.cds1;Name=Rr034570.t1;Parent=Rr034570.t1.mrna1;Target=Rr034570.t1 511 440 .
L3SC0000014	rubus_genome	gene	1416470	1419328	.	+	.	ID=Rr034561.t1.path1;Name=Rr034561.t1
L3SC0000014	rubus_genome	mRNA	1416470	1419328	.	+	.	ID=Rr034561.t1.mrna1;Name=Rr034561.t1;Parent=Rr034561.t1.path1;coverage=100.0;identity=96.4;matches=2026;mismatches=29;indels=46;unknowns=0
L3SC0000014	rubus_genome	exon	1416470	1416859	96	+	.	ID=Rr034561.t1.mrna1.exon1;Name=Rr034561.t1;Parent=Rr034561.t1.mrna1;Target=Rr034561.t1 1 398 +
L3SC0000014	rubus_genome	exon	1417650	1419328	96	+	.	ID=Rr034561.t1.mrna1.exon2;Name=Rr034561.t1;Parent=Rr034561.t1.mrna1;Target=Rr034561.t1 399 2087 +
L3SC0000014	rubus_genome	CDS	1416470	1416608	93	+	0	ID=Rr034561.t1.mrna1.cds1;Name=Rr034561.t1;Parent=Rr034561.t1.mrna1;Target=Rr034561.t1 1 147 +
L3SC0000026	rubus_genome	gene	892579	893556	.	+	.	ID=Rr034594.t1.path1;Name=Rr034594.t1
L3SC0000026	rubus_genome	mRNA	892579	893556	.	+	.	ID=Rr034594.t1.mrna1;Name=Rr034594.t1;Parent=Rr034594.t1.path1;coverage=87.2;identity=100.0;matches=906;mismatches=0;indels=0;unknowns=0
L3SC0000026	rubus_genome	exon	892579	892714	100	+	.	ID=Rr034594.t1.mrna1.exon1;Name=Rr034594.t1;Parent=Rr034594.t1.mrna1;Target=Rr034594.t1 881 1016 -
L3SC0000026	rubus_genome	exon	892787	893556	100	+	.	ID=Rr034594.t1.mrna1.exon2;Name=Rr034594.t1;Parent=Rr034594.t1.mrna1;Target=Rr034594.t1 111 880 -
L3SC0000026	rubus_genome	CDS	892952	893056	100	+	0	ID=Rr034594.t1.mrna1.cds1;Name=Rr034594.t1;Parent=Rr034594.t1.mrna1;Target=Rr034594.t1 611 715 .
L1XPSC0002032	rubus_genome	gene	292158	293125	.	-	.	ID=Rr034568.t1.path1;Name=Rr034568.t1
L1XPSC0002032	rubus_genome	mRNA	292158	293125	.	-	.	ID=Rr034568.t1.mrna1;Name=Rr034568.t1;Parent=Rr034568.t1.path1;coverage=98.1;identity=99.7;matches=718;mismatches=1;indels=1;unknowns=0
L1XPSC0002032	rubus_genome	exon	292924	293125	99	-	.	ID=Rr034568.t1.mrna1.exon1;Name=Rr034568.t1;Parent=Rr034568.t1.mrna1;Target=Rr034568.t1 15 215 +
L1XPSC0002032	rubus_genome	exon	292361	292791	99	-	.	ID=Rr034568.t1.mrna1.exon2;Name=Rr034568.t1;Parent=Rr034568.t1.mrna1;Target=Rr034568.t1 216 646 +
L1XPSC0002032	rubus_genome	exon	292158	292244	100	-	.	ID=Rr034568.t1.mrna1.exon3;Name=Rr034568.t1;Parent=Rr034568.t1.mrna1;Target=Rr034568.t1 647 733 +
L1XPSC0002032	rubus_genome	CDS	292564	292785	99	-	0	ID=Rr034568.t1.mrna1.cds1;Name=Rr034568.t1;Parent=Rr034568.t1.mrna1;Target=Rr034568.t1 222 443 +
XFSC0000011	rubus_genome	gene	145454	145992	.	+	.	ID=Rr034518.t1.path1;Name=Rr034518.t1
XFSC0000011	rubus_genome	mRNA	145454	145992	.	+	.	ID=Rr034518.t1.mrna1;Name=Rr034518.t1;Parent=Rr034518.t1.path1;coverage=34.4;identity=92.3;matches=504;mismatches=30;indels=12;unknowns=0
XFSC0000011	rubus_genome	exon	145454	145992	92	+	.	ID=Rr034518.t1.mrna1.exon1;Name=Rr034518.t1;Parent=Rr034518.t1.mrna1;Target=Rr034518.t1 1308 768 .
XFSC0000011	rubus_genome	CDS	145627	145801	93	+	0	ID=Rr034518.t1.mrna1.cds1;Name=Rr034518.t1;Parent=Rr034518.t1.mrna1;Target=Rr034518.t1 1113 943 .
XPSC0002054	rubus_genome	gene	150521	150863	.	-	.	ID=Rr036010.t1.path1;Name=Rr036010.t1
XPSC0002054	rubus_genome	mRNA	150521	150863	.	-	.	ID=Rr036010.t1.mrna1;Name=Rr036010.t1;Parent=Rr036010.t1.path1;coverage=100.0;identity=100.0;matches=343;mismatches=0;indels=0;unknowns=0
XPSC0002054	rubus_genome	exon	150521	150863	100	-	.	ID=Rr036010.t1.mrna1.exon1;Name=Rr036010.t1;Parent=Rr036010.t1.mrna1;Target=Rr036010.t1 343 1 .
XPSC0002054	rubus_genome	CDS	150575	150862	100	-	0	ID=Rr036010.t1.mrna1.cds1;Name=Rr036010.t1;Parent=Rr036010.t1.mrna1;Target=Rr036010.t1 289 2 .
SC0000123	rubus_genome	gene	101060	101644	.	-	.	ID=Rr036042.t1.path1;Name=Rr036042.t1
SC0000123	rubus_genome	mRNA	101060	101644	.	-	.	ID=Rr036042.t1.mrna1;Name=Rr036042.t1;Parent=Rr036042.t1.path1;coverage=100.0;identity=94.1;matches=443;mismatches=15;indels=13;unknowns=0
SC0000123	rubus_genome	exon	101341	101644	93	-	.	ID=Rr036042.t1.mrna1.exon1;Name=Rr036042.t1;Parent=Rr036042.t1.mrna1;Target=Rr036042.t1 313 1 .
SC0000123	rubus_genome	exon	101060	101213	94	-	.	ID=Rr036042.t1.mrna1.exon2;Name=Rr036042.t1;Parent=Rr036042.t1.mrna1;Target=Rr036042.t1 471 314 .
SC0000123	rubus_genome	CDS	101444	101644	98	-	0	ID=Rr036042.t1.mrna1.cds1;Name=Rr036042.t1;Parent=Rr036042.t1.mrna1;Target=Rr036042.t1 201 1 .
L2SC0000010	rubus_genome	gene	380402	380834	.	-	.	ID=Rr036048.t1.path1;Name=Rr036048.t1
L2SC0000010	rubus_genome	mRNA	380402	380834	.	-	.	ID=Rr036048.t1.mrna1;Name=Rr036048.t1;Parent=Rr036048.t1.path1;coverage=100.0;identity=96.5;matches=418;mismatches=4;indels=11;unknowns=0
L2SC0000010	rubus_genome	exon	380402	380834	96	-	.	ID=Rr036048.t1.mrna1.exon1;Name=Rr036048.t1;Parent=Rr036048.t1.mrna1;Target=Rr036048.t1 422 1 .
L2SC0000010	rubus_genome	CDS	380513	380833	100	-	0	ID=Rr036048.t1.mrna1.cds1;Name=Rr036048.t1;Parent=Rr036048.t1.mrna1;Target=Rr036048.t1 322 2 .
L3SC0000011	rubus_genome	gene	281595	283183	.	+	.	ID=Rr036039.t1.path1;Name=Rr036039.t1
L3SC0000011	rubus_genome	mRNA	281595	283183	.	+	.	ID=Rr036039.t1.mrna1;Name=Rr036039.t1;Parent=Rr036039.t1.path1;coverage=100.0;identity=100.0;matches=691;mismatches=0;indels=0;unknowns=0
L3SC0000011	rubus_genome	exon	281595	281642	100	+	.	ID=Rr036039.t1.mrna1.exon1;Name=Rr036039.t1;Parent=Rr036039.t1.mrna1;Target=Rr036039.t1 1 48 +
L3SC0000011	rubus_genome	exon	282255	282479	100	+	.	ID=Rr036039.t1.mrna1.exon2;Name=Rr036039.t1;Parent=Rr036039.t1.mrna1;Target=Rr036039.t1 49 273 +
L3SC0000011	rubus_genome	exon	282672	282787	100	+	.	ID=Rr036039.t1.mrna1.exon3;Name=Rr036039.t1;Parent=Rr036039.t1.mrna1;Target=Rr036039.t1 274 389 +
L3SC0000011	rubus_genome	exon	282882	283183	100	+	.	ID=Rr036039.t1.mrna1.exon4;Name=Rr036039.t1;Parent=Rr036039.t1.mrna1;Target=Rr036039.t1 390 691 +
L3SC0000011	rubus_genome	CDS	281595	281642	100	+	0	ID=Rr036039.t1.mrna1.cds1;Name=Rr036039.t1;Parent=Rr036039.t1.mrna1;Target=Rr036039.t1 1 48 +
L3SC0000011	rubus_genome	CDS	282255	282479	100	+	0	ID=Rr036039.t1.mrna1.cds2;Name=Rr036039.t1;Parent=Rr036039.t1.mrna1;Target=Rr036039.t1 49 273 +
L3SC0000011	rubus_genome	CDS	282672	282761	100	+	0	ID=Rr036039.t1.mrna1.cds3;Name=Rr036039.t1;Parent=Rr036039.t1.mrna1;Target=Rr036039.t1 274 363 +
L3SC0000002	rubus_genome	gene	891150	891949	.	-	.	ID=Rr036025.t1.path1;Name=Rr036025.t1
L3SC0000002	rubus_genome	mRNA	891150	891949	.	-	.	ID=Rr036025.t1.mrna1;Name=Rr036025.t1;Parent=Rr036025.t1.path1;coverage=99.4;identity=99.8;matches=798;mismatches=2;indels=0;unknowns=0
L3SC0000002	rubus_genome	exon	891150	891949	99	-	.	ID=Rr036025.t1.mrna1.exon1;Name=Rr036025.t1;Parent=Rr036025.t1.mrna1;Target=Rr036025.t1 800 1 .
L3SC0000002	rubus_genome	CDS	891300	891470	99	-	0	ID=Rr036025.t1.mrna1.cds1;Name=Rr036025.t1;Parent=Rr036025.t1.mrna1;Target=Rr036025.t1 650 480 .
L3SC0000002	rubus_genome	gene	899998	904888	.	+	.	ID=Rr036026.t1.path1;Name=Rr036026.t1
L3SC0000002	rubus_genome	mRNA	899998	904888	.	+	.	ID=Rr036026.t1.mrna1;Name=Rr036026.t1;Parent=Rr036026.t1.path1;coverage=100.0;identity=96.7;matches=4431;mismatches=81;indels=68;unknowns=0
L3SC0000002	rubus_genome	exon	899998	900009	100	+	.	ID=Rr036026.t1.mrna1.exon1;Name=Rr036026.t1;Parent=Rr036026.t1.mrna1;Target=Rr036026.t1 4559 4570 -
L3SC0000002	rubus_genome	exon	900097	903327	97	+	.	ID=Rr036026.t1.mrna1.exon2;Name=Rr036026.t1;Parent=Rr036026.t1.mrna1;Target=Rr036026.t1 1272 4558 -
L3SC0000002	rubus_genome	exon	903441	904216	98	+	.	ID=Rr036026.t1.mrna1.exon3;Name=Rr036026.t1;Parent=Rr036026.t1.mrna1;Target=Rr036026.t1 497 1271 -
L3SC0000002	rubus_genome	exon	904384	904888	92	+	.	ID=Rr036026.t1.mrna1.exon4;Name=Rr036026.t1;Parent=Rr036026.t1.mrna1;Target=Rr036026.t1 3 496 -
L3SC0000002	rubus_genome	CDS	901094	901450	99	+	0	ID=Rr036026.t1.mrna1.cds1;Name=Rr036026.t1;Parent=Rr036026.t1.mrna1;Target=Rr036026.t1 3203 3559 .
XPSC0002029	rubus_genome	gene	356468	358265	.	-	.	ID=Rr035523.t1.path1;Name=Rr035523.t1
XPSC0002029	rubus_genome	mRNA	356468	358265	.	-	.	ID=Rr035523.t1.mrna1;Name=Rr035523.t1;Parent=Rr035523.t1.path1;coverage=100.0;identity=98.1;matches=1771;mismatches=2;indels=32;unknowns=0
XPSC0002029	rubus_genome	exon	356468	358265	98	-	.	ID=Rr035523.t1.mrna1.exon1;Name=Rr035523.t1;Parent=Rr035523.t1.mrna1;Target=Rr035523.t1 1780 1 .
XPSC0002029	rubus_genome	CDS	357473	357775	100	-	0	ID=Rr035523.t1.mrna1.cds1;Name=Rr035523.t1;Parent=Rr035523.t1.mrna1;Target=Rr035523.t1 793 491 .
SC0000066	rubus_genome	gene	792380	796092	.	-	.	ID=Rr035488.t1.path1;Name=Rr035488.t1
SC0000066	rubus_genome	mRNA	792380	796092	.	-	.	ID=Rr035488.t1.mrna1;Name=Rr035488.t1;Parent=Rr035488.t1.path1;coverage=100.0;identity=99.5;matches=1472;mismatches=3;indels=4;unknowns=0
SC0000066	rubus_genome	exon	795279	796092	99	-	.	ID=Rr035488.t1.mrna1.exon1;Name=Rr035488.t1;Parent=Rr035488.t1.mrna1;Target=Rr035488.t1 1 818 +
SC0000066	rubus_genome	exon	793787	794066	99	-	.	ID=Rr035488.t1.mrna1.exon2;Name=Rr035488.t1;Parent=Rr035488.t1.mrna1;Target=Rr035488.t1 819 1098 +
SC0000066	rubus_genome	exon	792380	792760	100	-	.	ID=Rr035488.t1.mrna1.exon3;Name=Rr035488.t1;Parent=Rr035488.t1.mrna1;Target=Rr035488.t1 1099 1479 +
SC0000066	rubus_genome	CDS	793787	793876	100	-	0	ID=Rr035488.t1.mrna1.cds1;Name=Rr035488.t1;Parent=Rr035488.t1.mrna1;Target=Rr035488.t1 1009 1098 +
SC0000066	rubus_genome	CDS	792647	792760	100	-	0	ID=Rr035488.t1.mrna1.cds2;Name=Rr035488.t1;Parent=Rr035488.t1.mrna1;Target=Rr035488.t1 1099 1212 +
L2SC0000062	rubus_genome	gene	183842	185656	.	+	.	ID=Rr035496.t1.path1;Name=Rr035496.t1
L2SC0000062	rubus_genome	mRNA	183842	185656	.	+	.	ID=Rr035496.t1.mrna1;Name=Rr035496.t1;Parent=Rr035496.t1.path1;coverage=100.0;identity=99.7;matches=1686;mismatches=2;indels=3;unknowns=0
L2SC0000062	rubus_genome	exon	183842	184425	99	+	.	ID=Rr035496.t1.mrna1.exon1;Name=Rr035496.t1;Parent=Rr035496.t1.mrna1;Target=Rr035496.t1 1 586 +
L2SC0000062	rubus_genome	exon	184552	185656	99	+	.	ID=Rr035496.t1.mrna1.exon2;Name=Rr035496.t1;Parent=Rr035496.t1.mrna1;Target=Rr035496.t1 587 1690 +
L2SC0000062	rubus_genome	CDS	184927	185226	100	+	0	ID=Rr035496.t1.mrna1.cds1;Name=Rr035496.t1;Parent=Rr035496.t1.mrna1;Target=Rr035496.t1 961 1260 +
L3SC0000000	rubus_genome	gene	1742685	1744073	.	-	.	ID=Rr036674.t1.path1;Name=Rr036674.t1
L3SC0000000	rubus_genome	mRNA	1742685	1744073	.	-	.	ID=Rr036674.t1.mrna1;Name=Rr036674.t1;Parent=Rr036674.t1.path1;coverage=100.0;identity=97.3;matches=842;mismatches=5;indels=18;unknowns=0
L3SC0000000	rubus_genome	exon	1743795	1744073	93	-	.	ID=Rr036674.t1.mrna1.exon1;Name=Rr036674.t1;Parent=Rr036674.t1.mrna1;Target=Rr036674.t1 569 864 -
L3SC0000000	rubus_genome	exon	1742685	1743253	99	-	.	ID=Rr036674.t1.mrna1.exon2;Name=Rr036674.t1;Parent=Rr036674.t1.mrna1;Target=Rr036674.t1 1 568 -
L3SC0000000	rubus_genome	CDS	1743795	1743899	100	-	0	ID=Rr036674.t1.mrna1.cds1;Name=Rr036674.t1;Parent=Rr036674.t1.mrna1;Target=Rr036674.t1 569 673 .
L3SC0000000	rubus_genome	CDS	1743083	1743253	100	-	0	ID=Rr036674.t1.mrna1.cds2;Name=Rr036674.t1;Parent=Rr036674.t1.mrna1;Target=Rr036674.t1 398 568 .
L1SC0000029	rubus_genome	gene	262812	264828	.	+	.	ID=Rr036605.t1.path1;Name=Rr036605.t1
L1SC0000029	rubus_genome	mRNA	262812	264828	.	+	.	ID=Rr036605.t1.mrna1;Name=Rr036605.t1;Parent=Rr036605.t1.path1;coverage=100.0;identity=99.4;matches=1043;mismatches=5;indels=1;unknowns=0
L1SC0000029	rubus_genome	exon	262812	263081	100	+	.	ID=Rr036605.t1.mrna1.exon1;Name=Rr036605.t1;Parent=Rr036605.t1.mrna1;Target=Rr036605.t1 1 270 +
L1SC0000029	rubus_genome	exon	263214	263286	100	+	.	ID=Rr036605.t1.mrna1.exon2;Name=Rr036605.t1;Parent=Rr036605.t1.mrna1;Target=Rr036605.t1 271 343 +
L1SC0000029	rubus_genome	exon	264124	264828	99	+	.	ID=Rr036605.t1.mrna1.exon3;Name=Rr036605.t1;Parent=Rr036605.t1.mrna1;Target=Rr036605.t1 344 1049 +
L1SC0000029	rubus_genome	CDS	264238	264323	97	+	0	ID=Rr036605.t1.mrna1.cds1;Name=Rr036605.t1;Parent=Rr036605.t1.mrna1;Target=Rr036605.t1 458 544 +
SC0000069	rubus_genome	gene	531034	717127	.	-	.	ID=Rr036614.t1.path1;Name=Rr036614.t1
SC0000069	rubus_genome	mRNA	531034	717127	.	-	.	ID=Rr036614.t1.mrna1;Name=Rr036614.t1;Parent=Rr036614.t1.path1;coverage=60.1;identity=90.7;matches=411;mismatches=29;indels=13;unknowns=0
SC0000069	rubus_genome	exon	716879	717127	90	-	.	ID=Rr036614.t1.mrna1.exon1;Name=Rr036614.t1;Parent=Rr036614.t1.mrna1;Target=Rr036614.t1 248 1 .
SC0000069	rubus_genome	exon	715439	715441	100	-	.	ID=Rr036614.t1.mrna1.exon2;Name=Rr036614.t1;Parent=Rr036614.t1.mrna1;Target=Rr036614.t1 251 249 .
SC0000069	rubus_genome	exon	711066	711072	100	-	.	ID=Rr036614.t1.mrna1.exon3;Name=Rr036614.t1;Parent=Rr036614.t1.mrna1;Target=Rr036614.t1 258 252 .
SC0000069	rubus_genome	exon	707322	707324	100	-	.	ID=Rr036614.t1.mrna1.exon4;Name=Rr036614.t1;Parent=Rr036614.t1.mrna1;Target=Rr036614.t1 261 259 .
SC0000069	rubus_genome	exon	700195	700199	100	-	.	ID=Rr036614.t1.mrna1.exon5;Name=Rr036614.t1;Parent=Rr036614.t1.mrna1;Target=Rr036614.t1 266 262 .
SC0000069	rubus_genome	exon	697026	697030	100	-	.	ID=Rr036614.t1.mrna1.exon6;Name=Rr036614.t1;Parent=Rr036614.t1.mrna1;Target=Rr036614.t1 271 267 .
SC0000069	rubus_genome	exon	696668	696673	100	-	.	ID=Rr036614.t1.mrna1.exon7;Name=Rr036614.t1;Parent=Rr036614.t1.mrna1;Target=Rr036614.t1 277 272 .
SC0000069	rubus_genome	exon	695296	695305	80	-	.	ID=Rr036614.t1.mrna1.exon8;Name=Rr036614.t1;Parent=Rr036614.t1.mrna1;Target=Rr036614.t1 285 278 .
SC0000069	rubus_genome	exon	691449	691451	100	-	.	ID=Rr036614.t1.mrna1.exon9;Name=Rr036614.t1;Parent=Rr036614.t1.mrna1;Target=Rr036614.t1 288 286 .
SC0000069	rubus_genome	exon	687590	687598	88	-	.	ID=Rr036614.t1.mrna1.exon10;Name=Rr036614.t1;Parent=Rr036614.t1.mrna1;Target=Rr036614.t1 297 289 .
SC0000069	rubus_genome	exon	609811	609820	100	-	.	ID=Rr036614.t1.mrna1.exon11;Name=Rr036614.t1;Parent=Rr036614.t1.mrna1;Target=Rr036614.t1 307 298 .
SC0000069	rubus_genome	exon	607154	607166	84	-	.	ID=Rr036614.t1.mrna1.exon12;Name=Rr036614.t1;Parent=Rr036614.t1.mrna1;Target=Rr036614.t1 319 308 .
SC0000069	rubus_genome	exon	603971	603972	100	-	.	ID=Rr036614.t1.mrna1.exon13;Name=Rr036614.t1;Parent=Rr036614.t1.mrna1;Target=Rr036614.t1 321 320 .
SC0000069	rubus_genome	exon	595917	595923	100	-	.	ID=Rr036614.t1.mrna1.exon14;Name=Rr036614.t1;Parent=Rr036614.t1.mrna1;Target=Rr036614.t1 328 322 .
SC0000069	rubus_genome	exon	584978	585007	78	-	.	ID=Rr036614.t1.mrna1.exon15;Name=Rr036614.t1;Parent=Rr036614.t1.mrna1;Target=Rr036614.t1 360 329 .
SC0000069	rubus_genome	exon	582506	582514	66	-	.	ID=Rr036614.t1.mrna1.exon16;Name=Rr036614.t1;Parent=Rr036614.t1.mrna1;Target=Rr036614.t1 368 361 .
SC0000069	rubus_genome	exon	574641	574644	100	-	.	ID=Rr036614.t1.mrna1.exon17;Name=Rr036614.t1;Parent=Rr036614.t1.mrna1;Target=Rr036614.t1 372 369 .
SC0000069	rubus_genome	exon	569714	569720	100	-	.	ID=Rr036614.t1.mrna1.exon18;Name=Rr036614.t1;Parent=Rr036614.t1.mrna1;Target=Rr036614.t1 379 373 .
SC0000069	rubus_genome	exon	564228	564232	100	-	.	ID=Rr036614.t1.mrna1.exon19;Name=Rr036614.t1;Parent=Rr036614.t1.mrna1;Target=Rr036614.t1 384 380 .
SC0000069	rubus_genome	exon	561342	561343	100	-	.	ID=Rr036614.t1.mrna1.exon20;Name=Rr036614.t1;Parent=Rr036614.t1.mrna1;Target=Rr036614.t1 386 385 .
SC0000069	rubus_genome	exon	554861	554871	100	-	.	ID=Rr036614.t1.mrna1.exon21;Name=Rr036614.t1;Parent=Rr036614.t1.mrna1;Target=Rr036614.t1 397 387 .
SC0000069	rubus_genome	exon	551466	551477	66	-	.	ID=Rr036614.t1.mrna1.exon22;Name=Rr036614.t1;Parent=Rr036614.t1.mrna1;Target=Rr036614.t1 409 398 .
SC0000069	rubus_genome	exon	546476	546477	100	-	.	ID=Rr036614.t1.mrna1.exon23;Name=Rr036614.t1;Parent=Rr036614.t1.mrna1;Target=Rr036614.t1 411 410 .
SC0000069	rubus_genome	exon	543403	543407	100	-	.	ID=Rr036614.t1.mrna1.exon24;Name=Rr036614.t1;Parent=Rr036614.t1.mrna1;Target=Rr036614.t1 416 412 .
SC0000069	rubus_genome	exon	536543	536544	100	-	.	ID=Rr036614.t1.mrna1.exon25;Name=Rr036614.t1;Parent=Rr036614.t1.mrna1;Target=Rr036614.t1 418 417 .
SC0000069	rubus_genome	exon	535383	535388	100	-	.	ID=Rr036614.t1.mrna1.exon26;Name=Rr036614.t1;Parent=Rr036614.t1.mrna1;Target=Rr036614.t1 424 419 .
SC0000069	rubus_genome	exon	531034	531054	100	-	.	ID=Rr036614.t1.mrna1.exon27;Name=Rr036614.t1;Parent=Rr036614.t1.mrna1;Target=Rr036614.t1 445 425 .
SC0000069	rubus_genome	CDS	595917	595923	100	-	0	ID=Rr036614.t1.mrna1.cds1;Name=Rr036614.t1;Parent=Rr036614.t1.mrna1;Target=Rr036614.t1 328 322 .
SC0000069	rubus_genome	CDS	584978	585007	78	-	1	ID=Rr036614.t1.mrna1.cds2;Name=Rr036614.t1;Parent=Rr036614.t1.mrna1;Target=Rr036614.t1 360 329 .
SC0000069	rubus_genome	CDS	582506	582514	66	-	0	ID=Rr036614.t1.mrna1.cds3;Name=Rr036614.t1;Parent=Rr036614.t1.mrna1;Target=Rr036614.t1 368 361 .
SC0000069	rubus_genome	CDS	574641	574644	100	-	2	ID=Rr036614.t1.mrna1.cds4;Name=Rr036614.t1;Parent=Rr036614.t1.mrna1;Target=Rr036614.t1 372 369 .
SC0000069	rubus_genome	CDS	569714	569720	100	-	0	ID=Rr036614.t1.mrna1.cds5;Name=Rr036614.t1;Parent=Rr036614.t1.mrna1;Target=Rr036614.t1 379 373 .
SC0000069	rubus_genome	CDS	564228	564232	100	-	1	ID=Rr036614.t1.mrna1.cds6;Name=Rr036614.t1;Parent=Rr036614.t1.mrna1;Target=Rr036614.t1 384 380 .
SC0000069	rubus_genome	CDS	561342	561343	100	-	0	ID=Rr036614.t1.mrna1.cds7;Name=Rr036614.t1;Parent=Rr036614.t1.mrna1;Target=Rr036614.t1 386 385 .
SC0000069	rubus_genome	CDS	554861	554871	100	-	2	ID=Rr036614.t1.mrna1.cds8;Name=Rr036614.t1;Parent=Rr036614.t1.mrna1;Target=Rr036614.t1 397 387 .
SC0000069	rubus_genome	CDS	551466	551477	66	-	1	ID=Rr036614.t1.mrna1.cds9;Name=Rr036614.t1;Parent=Rr036614.t1.mrna1;Target=Rr036614.t1 409 398 .
SC0000069	rubus_genome	CDS	546476	546477	100	-	1	ID=Rr036614.t1.mrna1.cds10;Name=Rr036614.t1;Parent=Rr036614.t1.mrna1;Target=Rr036614.t1 411 410 .
SC0000069	rubus_genome	CDS	543403	543407	100	-	0	ID=Rr036614.t1.mrna1.cds11;Name=Rr036614.t1;Parent=Rr036614.t1.mrna1;Target=Rr036614.t1 416 412 .
SC0000069	rubus_genome	CDS	536543	536544	100	-	2	ID=Rr036614.t1.mrna1.cds12;Name=Rr036614.t1;Parent=Rr036614.t1.mrna1;Target=Rr036614.t1 418 417 .
SC0000069	rubus_genome	CDS	535383	535388	100	-	1	ID=Rr036614.t1.mrna1.cds13;Name=Rr036614.t1;Parent=Rr036614.t1.mrna1;Target=Rr036614.t1 424 419 .
SC0000069	rubus_genome	CDS	531035	531054	100	-	1	ID=Rr036614.t1.mrna1.cds14;Name=Rr036614.t1;Parent=Rr036614.t1.mrna1;Target=Rr036614.t1 444 425 .
L3SC0000002	rubus_genome	gene	806445	808946	.	+	.	ID=Rr036683.t1.path1;Name=Rr036683.t1
L3SC0000002	rubus_genome	mRNA	806445	808946	.	+	.	ID=Rr036683.t1.mrna1;Name=Rr036683.t1;Parent=Rr036683.t1.path1;coverage=97.4;identity=98.3;matches=868;mismatches=15;indels=0;unknowns=0
L3SC0000002	rubus_genome	exon	806445	806484	92	+	.	ID=Rr036683.t1.mrna1.exon1;Name=Rr036683.t1;Parent=Rr036683.t1.mrna1;Target=Rr036683.t1 25 64 +
L3SC0000002	rubus_genome	exon	808104	808946	98	+	.	ID=Rr036683.t1.mrna1.exon2;Name=Rr036683.t1;Parent=Rr036683.t1.mrna1;Target=Rr036683.t1 65 907 +
L3SC0000002	rubus_genome	CDS	808779	808934	99	+	0	ID=Rr036683.t1.mrna1.cds1;Name=Rr036683.t1;Parent=Rr036683.t1.mrna1;Target=Rr036683.t1 740 895 +
SC0000075	rubus_genome	gene	268005	269695	.	+	.	ID=Rr036602.t1.path1;Name=Rr036602.t1
SC0000075	rubus_genome	mRNA	268005	269695	.	+	.	ID=Rr036602.t1.mrna1;Name=Rr036602.t1;Parent=Rr036602.t1.path1;coverage=100.0;identity=99.7;matches=314;mismatches=1;indels=0;unknowns=0
SC0000075	rubus_genome	exon	268005	268306	99	+	.	ID=Rr036602.t1.mrna1.exon1;Name=Rr036602.t1;Parent=Rr036602.t1.mrna1;Target=Rr036602.t1 1 302 +
SC0000075	rubus_genome	exon	269683	269695	100	+	.	ID=Rr036602.t1.mrna1.exon2;Name=Rr036602.t1;Parent=Rr036602.t1.mrna1;Target=Rr036602.t1 303 315 +
SC0000075	rubus_genome	CDS	268005	268306	99	+	0	ID=Rr036602.t1.mrna1.cds1;Name=Rr036602.t1;Parent=Rr036602.t1.mrna1;Target=Rr036602.t1 1 302 +
SC0000075	rubus_genome	CDS	269683	269695	100	+	2	ID=Rr036602.t1.mrna1.cds2;Name=Rr036602.t1;Parent=Rr036602.t1.mrna1;Target=Rr036602.t1 303 315 +
XFSC0000029	rubus_genome	gene	255985	256051	.	-	.	ID=Rr036650.t1.path1;Name=Rr036650.t1
XFSC0000029	rubus_genome	mRNA	255985	256051	.	-	.	ID=Rr036650.t1.mrna1;Name=Rr036650.t1;Parent=Rr036650.t1.path1;coverage=3.4;identity=92.8;matches=64;mismatches=3;indels=2;unknowns=0
XFSC0000029	rubus_genome	exon	255985	256051	92	-	.	ID=Rr036650.t1.mrna1.exon1;Name=Rr036650.t1;Parent=Rr036650.t1.mrna1;Target=Rr036650.t1 128 60 .
SC0000015	rubus_genome	gene	1641757	1646401	.	+	.	ID=Rr036650.t1.path2;Name=Rr036650.t1
SC0000015	rubus_genome	mRNA	1641757	1646401	.	+	.	ID=Rr036650.t1.mrna2;Name=Rr036650.t1;Parent=Rr036650.t1.path2;coverage=93.6;identity=94.3;matches=1781;mismatches=23;indels=84;unknowns=0
SC0000015	rubus_genome	exon	1641757	1641819	87	+	.	ID=Rr036650.t1.mrna2.exon1;Name=Rr036650.t1;Parent=Rr036650.t1.mrna2;Target=Rr036650.t1 129 185 +
SC0000015	rubus_genome	exon	1641821	1642442	92	+	.	ID=Rr036650.t1.mrna2.exon2;Name=Rr036650.t1;Parent=Rr036650.t1.mrna2;Target=Rr036650.t1 233 809 +
SC0000015	rubus_genome	exon	1642526	1642644	99	+	.	ID=Rr036650.t1.mrna2.exon3;Name=Rr036650.t1;Parent=Rr036650.t1.mrna2;Target=Rr036650.t1 810 928 +
SC0000015	rubus_genome	exon	1642853	1642914	100	+	.	ID=Rr036650.t1.mrna2.exon4;Name=Rr036650.t1;Parent=Rr036650.t1.mrna2;Target=Rr036650.t1 929 990 +
SC0000015	rubus_genome	exon	1643070	1643111	100	+	.	ID=Rr036650.t1.mrna2.exon5;Name=Rr036650.t1;Parent=Rr036650.t1.mrna2;Target=Rr036650.t1 991 1032 +
SC0000015	rubus_genome	exon	1643969	1644102	94	+	.	ID=Rr036650.t1.mrna2.exon6;Name=Rr036650.t1;Parent=Rr036650.t1.mrna2;Target=Rr036650.t1 1033 1166 +
SC0000015	rubus_genome	exon	1645585	1646401	94	+	.	ID=Rr036650.t1.mrna2.exon7;Name=Rr036650.t1;Parent=Rr036650.t1.mrna2;Target=Rr036650.t1 1167 2008 +
SC0000015	rubus_genome	CDS	1642186	1642442	99	+	0	ID=Rr036650.t1.mrna2.cds1;Name=Rr036650.t1;Parent=Rr036650.t1.mrna2;Target=Rr036650.t1 553 809 +
SC0000015	rubus_genome	CDS	1642526	1642644	99	+	2	ID=Rr036650.t1.mrna2.cds2;Name=Rr036650.t1;Parent=Rr036650.t1.mrna2;Target=Rr036650.t1 810 928 +
SC0000015	rubus_genome	CDS	1642853	1642914	100	+	1	ID=Rr036650.t1.mrna2.cds3;Name=Rr036650.t1;Parent=Rr036650.t1.mrna2;Target=Rr036650.t1 929 990 +
SC0000015	rubus_genome	CDS	1643070	1643111	100	+	0	ID=Rr036650.t1.mrna2.cds4;Name=Rr036650.t1;Parent=Rr036650.t1.mrna2;Target=Rr036650.t1 991 1032 +
SC0000015	rubus_genome	CDS	1643969	1644058	93	+	0	ID=Rr036650.t1.mrna2.cds5;Name=Rr036650.t1;Parent=Rr036650.t1.mrna2;Target=Rr036650.t1 1033 1122 +
L3SC0000011	rubus_genome	gene	211504	213653	.	-	.	ID=Rr033413.t1.path1;Name=Rr033413.t1
L3SC0000011	rubus_genome	mRNA	211504	213653	.	-	.	ID=Rr033413.t1.mrna1;Name=Rr033413.t1;Parent=Rr033413.t1.path1;coverage=99.7;identity=100.0;matches=1856;mismatches=0;indels=0;unknowns=0
L3SC0000011	rubus_genome	exon	212553	213653	100	-	.	ID=Rr033413.t1.mrna1.exon1;Name=Rr033413.t1;Parent=Rr033413.t1.mrna1;Target=Rr033413.t1 761 1861 -
L3SC0000011	rubus_genome	exon	212174	212385	100	-	.	ID=Rr033413.t1.mrna1.exon2;Name=Rr033413.t1;Parent=Rr033413.t1.mrna1;Target=Rr033413.t1 549 760 -
L3SC0000011	rubus_genome	exon	211504	212046	100	-	.	ID=Rr033413.t1.mrna1.exon3;Name=Rr033413.t1;Parent=Rr033413.t1.mrna1;Target=Rr033413.t1 6 548 -
L3SC0000011	rubus_genome	CDS	212174	212250	100	-	0	ID=Rr033413.t1.mrna1.cds1;Name=Rr033413.t1;Parent=Rr033413.t1.mrna1;Target=Rr033413.t1 549 625 .
L3SC0000011	rubus_genome	CDS	211854	212046	100	-	2	ID=Rr033413.t1.mrna1.cds2;Name=Rr033413.t1;Parent=Rr033413.t1.mrna1;Target=Rr033413.t1 356 548 .
SC0000001	rubus_genome	gene	311677	322201	.	-	.	ID=Rr033414.t1.path1;Name=Rr033414.t1
SC0000001	rubus_genome	mRNA	311677	322201	.	-	.	ID=Rr033414.t1.mrna1;Name=Rr033414.t1;Parent=Rr033414.t1.path1;coverage=100.0;identity=99.4;matches=6492;mismatches=2;indels=36;unknowns=0
SC0000001	rubus_genome	exon	321798	322201	100	-	.	ID=Rr033414.t1.mrna1.exon1;Name=Rr033414.t1;Parent=Rr033414.t1.mrna1;Target=Rr033414.t1 1 404 +
SC0000001	rubus_genome	exon	317850	319154	99	-	.	ID=Rr033414.t1.mrna1.exon2;Name=Rr033414.t1;Parent=Rr033414.t1.mrna1;Target=Rr033414.t1 405 1709 +
SC0000001	rubus_genome	exon	317204	317413	100	-	.	ID=Rr033414.t1.mrna1.exon3;Name=Rr033414.t1;Parent=Rr033414.t1.mrna1;Target=Rr033414.t1 1710 1919 +
SC0000001	rubus_genome	exon	317044	317109	100	-	.	ID=Rr033414.t1.mrna1.exon4;Name=Rr033414.t1;Parent=Rr033414.t1.mrna1;Target=Rr033414.t1 1920 1985 +
SC0000001	rubus_genome	exon	316466	316676	100	-	.	ID=Rr033414.t1.mrna1.exon5;Name=Rr033414.t1;Parent=Rr033414.t1.mrna1;Target=Rr033414.t1 1986 2196 +
SC0000001	rubus_genome	exon	316149	316216	100	-	.	ID=Rr033414.t1.mrna1.exon6;Name=Rr033414.t1;Parent=Rr033414.t1.mrna1;Target=Rr033414.t1 2197 2264 +
SC0000001	rubus_genome	exon	312665	316023	100	-	.	ID=Rr033414.t1.mrna1.exon7;Name=Rr033414.t1;Parent=Rr033414.t1.mrna1;Target=Rr033414.t1 2265 5623 +
SC0000001	rubus_genome	exon	311677	312574	96	-	.	ID=Rr033414.t1.mrna1.exon8;Name=Rr033414.t1;Parent=Rr033414.t1.mrna1;Target=Rr033414.t1 5624 6503 +
SC0000001	rubus_genome	CDS	317850	317852	100	-	0	ID=Rr033414.t1.mrna1.cds1;Name=Rr033414.t1;Parent=Rr033414.t1.mrna1;Target=Rr033414.t1 1707 1709 +
SC0000001	rubus_genome	CDS	317204	317413	100	-	0	ID=Rr033414.t1.mrna1.cds2;Name=Rr033414.t1;Parent=Rr033414.t1.mrna1;Target=Rr033414.t1 1710 1919 +
SC0000001	rubus_genome	CDS	317044	317109	100	-	0	ID=Rr033414.t1.mrna1.cds3;Name=Rr033414.t1;Parent=Rr033414.t1.mrna1;Target=Rr033414.t1 1920 1985 +
SC0000001	rubus_genome	CDS	316466	316676	100	-	0	ID=Rr033414.t1.mrna1.cds4;Name=Rr033414.t1;Parent=Rr033414.t1.mrna1;Target=Rr033414.t1 1986 2196 +
SC0000001	rubus_genome	CDS	316149	316216	100	-	1	ID=Rr033414.t1.mrna1.cds5;Name=Rr033414.t1;Parent=Rr033414.t1.mrna1;Target=Rr033414.t1 2197 2264 +
SC0000001	rubus_genome	CDS	315133	316023	100	-	0	ID=Rr033414.t1.mrna1.cds6;Name=Rr033414.t1;Parent=Rr033414.t1.mrna1;Target=Rr033414.t1 2265 3155 +
L1SC0000016	rubus_genome	gene	98124	99217	.	+	.	ID=Rr033448.t1.path1;Name=Rr033448.t1
L1SC0000016	rubus_genome	mRNA	98124	99217	.	+	.	ID=Rr033448.t1.mrna1;Name=Rr033448.t1;Parent=Rr033448.t1.path1;coverage=99.9;identity=99.8;matches=1093;mismatches=1;indels=1;unknowns=0
L1SC0000016	rubus_genome	exon	98124	99217	99	+	.	ID=Rr033448.t1.mrna1.exon1;Name=Rr033448.t1;Parent=Rr033448.t1.mrna1;Target=Rr033448.t1 1096 2 .
L1SC0000016	rubus_genome	CDS	98633	98982	99	+	0	ID=Rr033448.t1.mrna1.cds1;Name=Rr033448.t1;Parent=Rr033448.t1.mrna1;Target=Rr033448.t1 861 511 .
L1SC0000017	rubus_genome	gene	405206	408219	.	+	.	ID=Rr032100.t1.path1;Name=Rr032100.t1
L1SC0000017	rubus_genome	mRNA	405206	408219	.	+	.	ID=Rr032100.t1.mrna1;Name=Rr032100.t1;Parent=Rr032100.t1.path1;coverage=100.0;identity=100.0;matches=2777;mismatches=0;indels=1;unknowns=0
L1SC0000017	rubus_genome	exon	405206	405910	100	+	.	ID=Rr032100.t1.mrna1.exon1;Name=Rr032100.t1;Parent=Rr032100.t1.mrna1;Target=Rr032100.t1 1 705 +
L1SC0000017	rubus_genome	exon	406059	406153	100	+	.	ID=Rr032100.t1.mrna1.exon2;Name=Rr032100.t1;Parent=Rr032100.t1.mrna1;Target=Rr032100.t1 706 800 +
L1SC0000017	rubus_genome	exon	406243	408219	99	+	.	ID=Rr032100.t1.mrna1.exon3;Name=Rr032100.t1;Parent=Rr032100.t1.mrna1;Target=Rr032100.t1 801 2778 +
L1SC0000017	rubus_genome	CDS	407541	407714	100	+	0	ID=Rr032100.t1.mrna1.cds1;Name=Rr032100.t1;Parent=Rr032100.t1.mrna1;Target=Rr032100.t1 2099 2272 +
L2SC0000009	rubus_genome	gene	550609	552602	.	+	.	ID=Rr032096.t1.path1;Name=Rr032096.t1
L2SC0000009	rubus_genome	mRNA	550609	552602	.	+	.	ID=Rr032096.t1.mrna1;Name=Rr032096.t1;Parent=Rr032096.t1.path1;coverage=100.0;identity=100.0;matches=1025;mismatches=0;indels=0;unknowns=0
L2SC0000009	rubus_genome	exon	550609	550976	100	+	.	ID=Rr032096.t1.mrna1.exon1;Name=Rr032096.t1;Parent=Rr032096.t1.mrna1;Target=Rr032096.t1 1 368 +
L2SC0000009	rubus_genome	exon	551107	551168	100	+	.	ID=Rr032096.t1.mrna1.exon2;Name=Rr032096.t1;Parent=Rr032096.t1.mrna1;Target=Rr032096.t1 369 430 +
L2SC0000009	rubus_genome	exon	551310	551406	100	+	.	ID=Rr032096.t1.mrna1.exon3;Name=Rr032096.t1;Parent=Rr032096.t1.mrna1;Target=Rr032096.t1 431 527 +
L2SC0000009	rubus_genome	exon	551762	551832	100	+	.	ID=Rr032096.t1.mrna1.exon4;Name=Rr032096.t1;Parent=Rr032096.t1.mrna1;Target=Rr032096.t1 528 598 +
L2SC0000009	rubus_genome	exon	552176	552602	100	+	.	ID=Rr032096.t1.mrna1.exon5;Name=Rr032096.t1;Parent=Rr032096.t1.mrna1;Target=Rr032096.t1 599 1025 +
L2SC0000009	rubus_genome	CDS	550661	550900	100	+	0	ID=Rr032096.t1.mrna1.cds1;Name=Rr032096.t1;Parent=Rr032096.t1.mrna1;Target=Rr032096.t1 53 292 +
L5SC0000012	rubus_genome	gene	534085	537810	.	+	.	ID=Rr032094.t1.path1;Name=Rr032094.t1
L5SC0000012	rubus_genome	mRNA	534085	537810	.	+	.	ID=Rr032094.t1.mrna1;Name=Rr032094.t1;Parent=Rr032094.t1.path1;coverage=100.0;identity=100.0;matches=3319;mismatches=0;indels=0;unknowns=0
L5SC0000012	rubus_genome	exon	534085	534266	100	+	.	ID=Rr032094.t1.mrna1.exon1;Name=Rr032094.t1;Parent=Rr032094.t1.mrna1;Target=Rr032094.t1 1 182 +
L5SC0000012	rubus_genome	exon	534479	534637	100	+	.	ID=Rr032094.t1.mrna1.exon2;Name=Rr032094.t1;Parent=Rr032094.t1.mrna1;Target=Rr032094.t1 183 341 +
L5SC0000012	rubus_genome	exon	534731	535913	100	+	.	ID=Rr032094.t1.mrna1.exon3;Name=Rr032094.t1;Parent=Rr032094.t1.mrna1;Target=Rr032094.t1 342 1524 +
L5SC0000012	rubus_genome	exon	536016	537810	100	+	.	ID=Rr032094.t1.mrna1.exon4;Name=Rr032094.t1;Parent=Rr032094.t1.mrna1;Target=Rr032094.t1 1525 3319 +
L5SC0000012	rubus_genome	CDS	536438	536761	100	+	0	ID=Rr032094.t1.mrna1.cds1;Name=Rr032094.t1;Parent=Rr032094.t1.mrna1;Target=Rr032094.t1 1947 2270 +
SC0000103	rubus_genome	gene	308641	310175	.	-	.	ID=Rr030948.t1.path1;Name=Rr030948.t1
SC0000103	rubus_genome	mRNA	308641	310175	.	-	.	ID=Rr030948.t1.mrna1;Name=Rr030948.t1;Parent=Rr030948.t1.path1;coverage=98.3;identity=99.9;matches=1533;mismatches=2;indels=0;unknowns=0
SC0000103	rubus_genome	exon	308641	310175	99	-	.	ID=Rr030948.t1.mrna1.exon1;Name=Rr030948.t1;Parent=Rr030948.t1.mrna1;Target=Rr030948.t1 1558 24 .
SC0000103	rubus_genome	CDS	309479	309775	100	-	0	ID=Rr030948.t1.mrna1.cds1;Name=Rr030948.t1;Parent=Rr030948.t1.mrna1;Target=Rr030948.t1 720 424 .
L2SC0000047	rubus_genome	gene	511318	511569	.	+	.	ID=Rr034894.t1.path1;Name=Rr034894.t1
L2SC0000047	rubus_genome	mRNA	511318	511569	.	+	.	ID=Rr034894.t1.mrna1;Name=Rr034894.t1;Parent=Rr034894.t1.path1;coverage=61.4;identity=89.4;matches=236;mismatches=16;indels=12;unknowns=0
L2SC0000047	rubus_genome	exon	511318	511569	89	+	.	ID=Rr034894.t1.mrna1.exon1;Name=Rr034894.t1;Parent=Rr034894.t1.mrna1;Target=Rr034894.t1 264 1 .
L1SC0000006	rubus_genome	gene	228899	229060	.	-	.	ID=Rr034894.t1.path2;Name=Rr034894.t1
L1SC0000006	rubus_genome	mRNA	228899	229060	.	-	.	ID=Rr034894.t1.mrna2;Name=Rr034894.t1;Parent=Rr034894.t1.path2;coverage=38.6;identity=97.6;matches=162;mismatches=0;indels=4;unknowns=0
L1SC0000006	rubus_genome	exon	228899	229060	97	-	.	ID=Rr034894.t1.mrna2.exon1;Name=Rr034894.t1;Parent=Rr034894.t1.mrna2;Target=Rr034894.t1 430 265 .
L1SC0000006	rubus_genome	CDS	228899	229047	97	-	0	ID=Rr034894.t1.mrna2.cds1;Name=Rr034894.t1;Parent=Rr034894.t1.mrna2;Target=Rr034894.t1 430 278 .
L1SC0000063	rubus_genome	gene	116518	162573	.	-	.	ID=Rr034915.t1.path1;Name=Rr034915.t1
L1SC0000063	rubus_genome	mRNA	116518	162573	.	-	.	ID=Rr034915.t1.mrna1;Name=Rr034915.t1;Parent=Rr034915.t1.path1;coverage=99.1;identity=97.4;matches=772;mismatches=20;indels=1;unknowns=0
L1SC0000063	rubus_genome	exon	162415	162573	96	-	.	ID=Rr034915.t1.mrna1.exon1;Name=Rr034915.t1;Parent=Rr034915.t1.mrna1;Target=Rr034915.t1 642 800 -
L1SC0000063	rubus_genome	exon	162001	162306	97	-	.	ID=Rr034915.t1.mrna1.exon2;Name=Rr034915.t1;Parent=Rr034915.t1.mrna1;Target=Rr034915.t1 336 641 -
L1SC0000063	rubus_genome	exon	116518	116844	97	-	.	ID=Rr034915.t1.mrna1.exon3;Name=Rr034915.t1;Parent=Rr034915.t1.mrna1;Target=Rr034915.t1 8 335 -
L1SC0000063	rubus_genome	CDS	162415	162573	96	-	0	ID=Rr034915.t1.mrna1.cds1;Name=Rr034915.t1;Parent=Rr034915.t1.mrna1;Target=Rr034915.t1 642 800 .
L1SC0000063	rubus_genome	CDS	162190	162306	100	-	0	ID=Rr034915.t1.mrna1.cds2;Name=Rr034915.t1;Parent=Rr034915.t1.mrna1;Target=Rr034915.t1 525 641 .
L5XFSC0000001	rubus_genome	gene	412279	414694	.	+	.	ID=Rr034880.t1.path1;Name=Rr034880.t1
L5XFSC0000001	rubus_genome	mRNA	412279	414694	.	+	.	ID=Rr034880.t1.mrna1;Name=Rr034880.t1;Parent=Rr034880.t1.path1;coverage=100.0;identity=99.7;matches=2412;mismatches=4;indels=4;unknowns=0
L5XFSC0000001	rubus_genome	exon	412279	414694	99	+	.	ID=Rr034880.t1.mrna1.exon1;Name=Rr034880.t1;Parent=Rr034880.t1.mrna1;Target=Rr034880.t1 2420 1 .
L5XFSC0000001	rubus_genome	CDS	414477	414692	99	+	0	ID=Rr034880.t1.mrna1.cds1;Name=Rr034880.t1;Parent=Rr034880.t1.mrna1;Target=Rr034880.t1 2418 2203 .
L3SC0000000	rubus_genome	gene	1984664	1986201	.	-	.	ID=Rr034891.t1.path1;Name=Rr034891.t1
L3SC0000000	rubus_genome	mRNA	1984664	1986201	.	-	.	ID=Rr034891.t1.mrna1;Name=Rr034891.t1;Parent=Rr034891.t1.path1;coverage=100.0;identity=99.2;matches=1351;mismatches=9;indels=2;unknowns=0
L3SC0000000	rubus_genome	exon	1985208	1986201	99	-	.	ID=Rr034891.t1.mrna1.exon1;Name=Rr034891.t1;Parent=Rr034891.t1.mrna1;Target=Rr034891.t1 1 992 +
L3SC0000000	rubus_genome	exon	1985023	1985110	100	-	.	ID=Rr034891.t1.mrna1.exon2;Name=Rr034891.t1;Parent=Rr034891.t1.mrna1;Target=Rr034891.t1 993 1080 +
L3SC0000000	rubus_genome	exon	1984664	1984943	98	-	.	ID=Rr034891.t1.mrna1.exon3;Name=Rr034891.t1;Parent=Rr034891.t1.mrna1;Target=Rr034891.t1 1081 1360 +
L3SC0000000	rubus_genome	CDS	1985208	1985337	98	-	0	ID=Rr034891.t1.mrna1.cds1;Name=Rr034891.t1;Parent=Rr034891.t1.mrna1;Target=Rr034891.t1 863 992 +
L3SC0000000	rubus_genome	CDS	1985023	1985110	100	-	1	ID=Rr034891.t1.mrna1.cds2;Name=Rr034891.t1;Parent=Rr034891.t1.mrna1;Target=Rr034891.t1 993 1080 +
L3SC0000000	rubus_genome	CDS	1984886	1984943	98	-	2	ID=Rr034891.t1.mrna1.cds3;Name=Rr034891.t1;Parent=Rr034891.t1.mrna1;Target=Rr034891.t1 1081 1138 +
XPSC0002054	rubus_genome	gene	230913	233641	.	-	.	ID=Rr034869.t1.path1;Name=Rr034869.t1
XPSC0002054	rubus_genome	mRNA	230913	233641	.	-	.	ID=Rr034869.t1.mrna1;Name=Rr034869.t1;Parent=Rr034869.t1.path1;coverage=100.0;identity=96.4;matches=1215;mismatches=46;indels=0;unknowns=0
XPSC0002054	rubus_genome	exon	233036	233641	95	-	.	ID=Rr034869.t1.mrna1.exon1;Name=Rr034869.t1;Parent=Rr034869.t1.mrna1;Target=Rr034869.t1 656 1261 -
XPSC0002054	rubus_genome	exon	230913	231567	97	-	.	ID=Rr034869.t1.mrna1.exon2;Name=Rr034869.t1;Parent=Rr034869.t1.mrna1;Target=Rr034869.t1 1 655 -
XPSC0002054	rubus_genome	CDS	233036	233552	94	-	0	ID=Rr034869.t1.mrna1.cds1;Name=Rr034869.t1;Parent=Rr034869.t1.mrna1;Target=Rr034869.t1 656 1172 .
XPSC0002054	rubus_genome	CDS	230915	231567	97	-	1	ID=Rr034869.t1.mrna1.cds2;Name=Rr034869.t1;Parent=Rr034869.t1.mrna1;Target=Rr034869.t1 3 655 .
XPSC0002044	rubus_genome	gene	420889	424342	.	-	.	ID=Rr034908.t1.path1;Name=Rr034908.t1
XPSC0002044	rubus_genome	mRNA	420889	424342	.	-	.	ID=Rr034908.t1.mrna1;Name=Rr034908.t1;Parent=Rr034908.t1.path1;coverage=100.0;identity=99.1;matches=2503;mismatches=13;indels=11;unknowns=0
XPSC0002044	rubus_genome	exon	424130	424342	99	-	.	ID=Rr034908.t1.mrna1.exon1;Name=Rr034908.t1;Parent=Rr034908.t1.mrna1;Target=Rr034908.t1 1 213 +
XPSC0002044	rubus_genome	exon	423992	424023	100	-	.	ID=Rr034908.t1.mrna1.exon2;Name=Rr034908.t1;Parent=Rr034908.t1.mrna1;Target=Rr034908.t1 214 245 +
XPSC0002044	rubus_genome	exon	422507	423246	99	-	.	ID=Rr034908.t1.mrna1.exon3;Name=Rr034908.t1;Parent=Rr034908.t1.mrna1;Target=Rr034908.t1 246 985 +
XPSC0002044	rubus_genome	exon	422121	422429	99	-	.	ID=Rr034908.t1.mrna1.exon4;Name=Rr034908.t1;Parent=Rr034908.t1.mrna1;Target=Rr034908.t1 986 1294 +
XPSC0002044	rubus_genome	exon	420889	422117	98	-	.	ID=Rr034908.t1.mrna1.exon5;Name=Rr034908.t1;Parent=Rr034908.t1.mrna1;Target=Rr034908.t1 1419 2644 +
XPSC0002044	rubus_genome	CDS	424130	424219	97	-	0	ID=Rr034908.t1.mrna1.cds1;Name=Rr034908.t1;Parent=Rr034908.t1.mrna1;Target=Rr034908.t1 124 213 +
XPSC0002044	rubus_genome	CDS	423992	424023	100	-	0	ID=Rr034908.t1.mrna1.cds2;Name=Rr034908.t1;Parent=Rr034908.t1.mrna1;Target=Rr034908.t1 214 245 +
XPSC0002044	rubus_genome	CDS	423012	423246	99	-	2	ID=Rr034908.t1.mrna1.cds3;Name=Rr034908.t1;Parent=Rr034908.t1.mrna1;Target=Rr034908.t1 246 480 +
L1SC0000115	rubus_genome	gene	118234	119300	.	-	.	ID=Rr032020.t1.path1;Name=Rr032020.t1
L1SC0000115	rubus_genome	mRNA	118234	119300	.	-	.	ID=Rr032020.t1.mrna1;Name=Rr032020.t1;Parent=Rr032020.t1.path1;coverage=93.1;identity=95.7;matches=1010;mismatches=23;indels=22;unknowns=0
L1SC0000115	rubus_genome	exon	119212	119300	94	-	.	ID=Rr032020.t1.mrna1.exon1;Name=Rr032020.t1;Parent=Rr032020.t1.mrna1;Target=Rr032020.t1 170 80 .
L1SC0000115	rubus_genome	exon	118234	119177	95	-	.	ID=Rr032020.t1.mrna1.exon2;Name=Rr032020.t1;Parent=Rr032020.t1.mrna1;Target=Rr032020.t1 1138 175 .
L1SC0000115	rubus_genome	CDS	119253	119298	91	-	0	ID=Rr032020.t1.mrna1.cds1;Name=Rr032020.t1;Parent=Rr032020.t1.mrna1;Target=Rr032020.t1 129 82 .
L2SC0000009	rubus_genome	gene	1112494	1114208	.	+	.	ID=Rr032023.t1.path1;Name=Rr032023.t1
L2SC0000009	rubus_genome	mRNA	1112494	1114208	.	+	.	ID=Rr032023.t1.mrna1;Name=Rr032023.t1;Parent=Rr032023.t1.path1;coverage=99.6;identity=97.7;matches=1687;mismatches=11;indels=29;unknowns=0
L2SC0000009	rubus_genome	exon	1112494	1114208	97	+	.	ID=Rr032023.t1.mrna1.exon1;Name=Rr032023.t1;Parent=Rr032023.t1.mrna1;Target=Rr032023.t1 1710 1 .
L2SC0000009	rubus_genome	CDS	1113564	1113917	100	+	0	ID=Rr032023.t1.mrna1.cds1;Name=Rr032023.t1;Parent=Rr032023.t1.mrna1;Target=Rr032023.t1 1411 1058 .
SC0000178	rubus_genome	gene	64839	66295	.	-	.	ID=Rr032005.t1.path1;Name=Rr032005.t1
SC0000178	rubus_genome	mRNA	64839	66295	.	-	.	ID=Rr032005.t1.mrna1;Name=Rr032005.t1;Parent=Rr032005.t1.path1;coverage=100.0;identity=99.9;matches=1456;mismatches=1;indels=0;unknowns=0
SC0000178	rubus_genome	exon	64839	66295	99	-	.	ID=Rr032005.t1.mrna1.exon1;Name=Rr032005.t1;Parent=Rr032005.t1.mrna1;Target=Rr032005.t1 1457 1 .
SC0000178	rubus_genome	CDS	65187	65978	99	-	0	ID=Rr032005.t1.mrna1.cds1;Name=Rr032005.t1;Parent=Rr032005.t1.mrna1;Target=Rr032005.t1 1109 318 .
L3SC0000022	rubus_genome	gene	445359	447737	.	-	.	ID=Rr031829.t1.path1;Name=Rr031829.t1
L3SC0000022	rubus_genome	mRNA	445359	447737	.	-	.	ID=Rr031829.t1.mrna1;Name=Rr031829.t1;Parent=Rr031829.t1.path1;coverage=99.9;identity=100.0;matches=878;mismatches=0;indels=0;unknowns=0
L3SC0000022	rubus_genome	exon	447554	447737	100	-	.	ID=Rr031829.t1.mrna1.exon1;Name=Rr031829.t1;Parent=Rr031829.t1.mrna1;Target=Rr031829.t1 2 185 +
L3SC0000022	rubus_genome	exon	446848	446923	100	-	.	ID=Rr031829.t1.mrna1.exon2;Name=Rr031829.t1;Parent=Rr031829.t1.mrna1;Target=Rr031829.t1 186 261 +
L3SC0000022	rubus_genome	exon	445359	445976	100	-	.	ID=Rr031829.t1.mrna1.exon3;Name=Rr031829.t1;Parent=Rr031829.t1.mrna1;Target=Rr031829.t1 262 879 +
L3SC0000022	rubus_genome	CDS	447554	447737	100	-	0	ID=Rr031829.t1.mrna1.cds1;Name=Rr031829.t1;Parent=Rr031829.t1.mrna1;Target=Rr031829.t1 2 185 +
L3SC0000022	rubus_genome	CDS	446848	446923	100	-	1	ID=Rr031829.t1.mrna1.cds2;Name=Rr031829.t1;Parent=Rr031829.t1.mrna1;Target=Rr031829.t1 186 261 +
L3SC0000022	rubus_genome	CDS	445961	445976	100	-	2	ID=Rr031829.t1.mrna1.cds3;Name=Rr031829.t1;Parent=Rr031829.t1.mrna1;Target=Rr031829.t1 262 277 +
SC0000001	rubus_genome	gene	2120278	2121992	.	+	.	ID=Rr031824.t1.path1;Name=Rr031824.t1
SC0000001	rubus_genome	mRNA	2120278	2121992	.	+	.	ID=Rr031824.t1.mrna1;Name=Rr031824.t1;Parent=Rr031824.t1.path1;coverage=97.1;identity=100.0;matches=1475;mismatches=0;indels=0;unknowns=0
SC0000001	rubus_genome	exon	2120278	2120373	100	+	.	ID=Rr031824.t1.mrna1.exon1;Name=Rr031824.t1;Parent=Rr031824.t1.mrna1;Target=Rr031824.t1 1424 1519 -
SC0000001	rubus_genome	exon	2120450	2120665	100	+	.	ID=Rr031824.t1.mrna1.exon2;Name=Rr031824.t1;Parent=Rr031824.t1.mrna1;Target=Rr031824.t1 1208 1423 -
SC0000001	rubus_genome	exon	2120830	2121992	100	+	.	ID=Rr031824.t1.mrna1.exon3;Name=Rr031824.t1;Parent=Rr031824.t1.mrna1;Target=Rr031824.t1 45 1207 -
SC0000001	rubus_genome	CDS	2121012	2121353	100	+	0	ID=Rr031824.t1.mrna1.cds1;Name=Rr031824.t1;Parent=Rr031824.t1.mrna1;Target=Rr031824.t1 684 1025 .
L3SC0000019	rubus_genome	gene	509958	512774	.	-	.	ID=Rr033899.t1.path1;Name=Rr033899.t1
L3SC0000019	rubus_genome	mRNA	509958	512774	.	-	.	ID=Rr033899.t1.mrna1;Name=Rr033899.t1;Parent=Rr033899.t1.path1;coverage=100.0;identity=99.9;matches=1894;mismatches=2;indels=0;unknowns=0
L3SC0000019	rubus_genome	exon	511894	512774	100	-	.	ID=Rr033899.t1.mrna1.exon1;Name=Rr033899.t1;Parent=Rr033899.t1.mrna1;Target=Rr033899.t1 1016 1896 -
L3SC0000019	rubus_genome	exon	511754	511818	100	-	.	ID=Rr033899.t1.mrna1.exon2;Name=Rr033899.t1;Parent=Rr033899.t1.mrna1;Target=Rr033899.t1 951 1015 -
L3SC0000019	rubus_genome	exon	511547	511649	100	-	.	ID=Rr033899.t1.mrna1.exon3;Name=Rr033899.t1;Parent=Rr033899.t1.mrna1;Target=Rr033899.t1 848 950 -
L3SC0000019	rubus_genome	exon	510592	510894	99	-	.	ID=Rr033899.t1.mrna1.exon4;Name=Rr033899.t1;Parent=Rr033899.t1.mrna1;Target=Rr033899.t1 545 847 -
L3SC0000019	rubus_genome	exon	509958	510501	100	-	.	ID=Rr033899.t1.mrna1.exon5;Name=Rr033899.t1;Parent=Rr033899.t1.mrna1;Target=Rr033899.t1 1 544 -
L3SC0000019	rubus_genome	CDS	510592	510746	99	-	0	ID=Rr033899.t1.mrna1.cds1;Name=Rr033899.t1;Parent=Rr033899.t1.mrna1;Target=Rr033899.t1 545 699 .
L3SC0000019	rubus_genome	CDS	510333	510501	100	-	2	ID=Rr033899.t1.mrna1.cds2;Name=Rr033899.t1;Parent=Rr033899.t1.mrna1;Target=Rr033899.t1 376 544 .
L2SC0000006	rubus_genome	gene	2809338	2810795	.	-	.	ID=Rr033887.t1.path1;Name=Rr033887.t1
L2SC0000006	rubus_genome	mRNA	2809338	2810795	.	-	.	ID=Rr033887.t1.mrna1;Name=Rr033887.t1;Parent=Rr033887.t1.path1;coverage=100.0;identity=98.6;matches=1327;mismatches=3;indels=16;unknowns=0
L2SC0000006	rubus_genome	exon	2810507	2810795	100	-	.	ID=Rr033887.t1.mrna1.exon1;Name=Rr033887.t1;Parent=Rr033887.t1.mrna1;Target=Rr033887.t1 1 289 +
L2SC0000006	rubus_genome	exon	2809338	2810394	98	-	.	ID=Rr033887.t1.mrna1.exon2;Name=Rr033887.t1;Parent=Rr033887.t1.mrna1;Target=Rr033887.t1 290 1330 +
L2SC0000006	rubus_genome	CDS	2810507	2810687	100	-	0	ID=Rr033887.t1.mrna1.cds1;Name=Rr033887.t1;Parent=Rr033887.t1.mrna1;Target=Rr033887.t1 109 289 +
L2SC0000006	rubus_genome	CDS	2810198	2810394	95	-	1	ID=Rr033887.t1.mrna1.cds2;Name=Rr033887.t1;Parent=Rr033887.t1.mrna1;Target=Rr033887.t1 290 477 +
L2SC0000007	rubus_genome	gene	584144	584772	.	-	.	ID=Rr033883.t1.path1;Name=Rr033883.t1
L2SC0000007	rubus_genome	mRNA	584144	584772	.	-	.	ID=Rr033883.t1.mrna1;Name=Rr033883.t1;Parent=Rr033883.t1.path1;coverage=91.4;identity=94.8;matches=589;mismatches=20;indels=12;unknowns=0
L2SC0000007	rubus_genome	exon	584276	584772	96	-	.	ID=Rr033883.t1.mrna1.exon1;Name=Rr033883.t1;Parent=Rr033883.t1.mrna1;Target=Rr033883.t1 499 2 .
L2SC0000007	rubus_genome	exon	584144	584258	90	-	.	ID=Rr033883.t1.mrna1.exon2;Name=Rr033883.t1;Parent=Rr033883.t1.mrna1;Target=Rr033883.t1 668 549 .
L2SC0000007	rubus_genome	CDS	584276	584368	90	-	0	ID=Rr033883.t1.mrna1.cds1;Name=Rr033883.t1;Parent=Rr033883.t1.mrna1;Target=Rr033883.t1 499 405 .
L1XPSC0002011	rubus_genome	gene	265300	265361	.	-	.	ID=Rr033883.t1.path2;Name=Rr033883.t1
L1XPSC0002011	rubus_genome	mRNA	265300	265361	.	-	.	ID=Rr033883.t1.mrna2;Name=Rr033883.t1;Parent=Rr033883.t1.path2;coverage=8.5;identity=100.0;matches=62;mismatches=0;indels=0;unknowns=0
L1XPSC0002011	rubus_genome	exon	265300	265361	100	-	.	ID=Rr033883.t1.mrna2.exon1;Name=Rr033883.t1;Parent=Rr033883.t1.mrna2;Target=Rr033883.t1 730 669 .
L1XPSC0002032	rubus_genome	gene	303153	307226	.	-	.	ID=Rr033925.t1.path1;Name=Rr033925.t1
L1XPSC0002032	rubus_genome	mRNA	303153	307226	.	-	.	ID=Rr033925.t1.mrna1;Name=Rr033925.t1;Parent=Rr033925.t1.path1;coverage=100.0;identity=100.0;matches=2041;mismatches=0;indels=0;unknowns=0
L1XPSC0002032	rubus_genome	exon	306694	307226	100	-	.	ID=Rr033925.t1.mrna1.exon1;Name=Rr033925.t1;Parent=Rr033925.t1.mrna1;Target=Rr033925.t1 1 533 +
L1XPSC0002032	rubus_genome	exon	303153	304660	100	-	.	ID=Rr033925.t1.mrna1.exon2;Name=Rr033925.t1;Parent=Rr033925.t1.mrna1;Target=Rr033925.t1 534 2041 +
L1XPSC0002032	rubus_genome	CDS	303221	303427	100	-	0	ID=Rr033925.t1.mrna1.cds1;Name=Rr033925.t1;Parent=Rr033925.t1.mrna1;Target=Rr033925.t1 1767 1973 +
SC0000161	rubus_genome	gene	187124	192842	.	-	.	ID=Rr033885.t1.path1;Name=Rr033885.t1
SC0000161	rubus_genome	mRNA	187124	192842	.	-	.	ID=Rr033885.t1.mrna1;Name=Rr033885.t1;Parent=Rr033885.t1.path1;coverage=89.8;identity=98.8;matches=1345;mismatches=4;indels=12;unknowns=0
SC0000161	rubus_genome	exon	192073	192842	99	-	.	ID=Rr033885.t1.mrna1.exon1;Name=Rr033885.t1;Parent=Rr033885.t1.mrna1;Target=Rr033885.t1 580 1349 -
SC0000161	rubus_genome	exon	191795	191913	100	-	.	ID=Rr033885.t1.mrna1.exon2;Name=Rr033885.t1;Parent=Rr033885.t1.mrna1;Target=Rr033885.t1 461 579 -
SC0000161	rubus_genome	exon	187124	187595	97	-	.	ID=Rr033885.t1.mrna1.exon3;Name=Rr033885.t1;Parent=Rr033885.t1.mrna1;Target=Rr033885.t1 1 460 -
SC0000161	rubus_genome	CDS	192651	192842	98	-	0	ID=Rr033885.t1.mrna1.cds1;Name=Rr033885.t1;Parent=Rr033885.t1.mrna1;Target=Rr033885.t1 1158 1349 .
XPSC0002029	rubus_genome	gene	516197	516349	.	+	.	ID=Rr033885.t1.path2;Name=Rr033885.t1
XPSC0002029	rubus_genome	mRNA	516197	516349	.	+	.	ID=Rr033885.t1.mrna2;Name=Rr033885.t1;Parent=Rr033885.t1.path2;coverage=10.2;identity=95.4;matches=146;mismatches=7;indels=0;unknowns=0
XPSC0002029	rubus_genome	exon	516197	516349	95	+	.	ID=Rr033885.t1.mrna2.exon1;Name=Rr033885.t1;Parent=Rr033885.t1.mrna2;Target=Rr033885.t1 1502 1350 .
XPSC0002029	rubus_genome	CDS	516197	516349	95	+	2	ID=Rr033885.t1.mrna2.cds1;Name=Rr033885.t1;Parent=Rr033885.t1.mrna2;Target=Rr033885.t1 1502 1350 .
SC0000043	rubus_genome	gene	989677	991530	.	+	.	ID=Rr033928.t1.path1;Name=Rr033928.t1
SC0000043	rubus_genome	mRNA	989677	991530	.	+	.	ID=Rr033928.t1.mrna1;Name=Rr033928.t1;Parent=Rr033928.t1.path1;coverage=100.0;identity=96.4;matches=635;mismatches=4;indels=20;unknowns=0
SC0000043	rubus_genome	exon	989677	990293	96	+	.	ID=Rr033928.t1.mrna1.exon1;Name=Rr033928.t1;Parent=Rr033928.t1.mrna1;Target=Rr033928.t1 43 639 -
SC0000043	rubus_genome	exon	991489	991530	100	+	.	ID=Rr033928.t1.mrna1.exon2;Name=Rr033928.t1;Parent=Rr033928.t1.mrna1;Target=Rr033928.t1 1 42 -
SC0000043	rubus_genome	CDS	990093	990293	100	+	0	ID=Rr033928.t1.mrna1.cds1;Name=Rr033928.t1;Parent=Rr033928.t1.mrna1;Target=Rr033928.t1 43 243 .
SC0000043	rubus_genome	CDS	991489	991530	100	+	0	ID=Rr033928.t1.mrna1.cds2;Name=Rr033928.t1;Parent=Rr033928.t1.mrna1;Target=Rr033928.t1 1 42 .
SC0000035	rubus_genome	gene	1522888	1525526	.	+	.	ID=Rr033900.t1.path1;Name=Rr033900.t1
SC0000035	rubus_genome	mRNA	1522888	1525526	.	+	.	ID=Rr033900.t1.mrna1;Name=Rr033900.t1;Parent=Rr033900.t1.path1;coverage=99.7;identity=98.9;matches=360;mismatches=2;indels=2;unknowns=0
SC0000035	rubus_genome	exon	1522888	1523026	97	+	.	ID=Rr033900.t1.mrna1.exon1;Name=Rr033900.t1;Parent=Rr033900.t1.mrna1;Target=Rr033900.t1 2 138 +
SC0000035	rubus_genome	exon	1523128	1523177	100	+	.	ID=Rr033900.t1.mrna1.exon2;Name=Rr033900.t1;Parent=Rr033900.t1.mrna1;Target=Rr033900.t1 139 188 +
SC0000035	rubus_genome	exon	1524166	1524228	100	+	.	ID=Rr033900.t1.mrna1.exon3;Name=Rr033900.t1;Parent=Rr033900.t1.mrna1;Target=Rr033900.t1 189 251 +
SC0000035	rubus_genome	exon	1524818	1524908	100	+	.	ID=Rr033900.t1.mrna1.exon4;Name=Rr033900.t1;Parent=Rr033900.t1.mrna1;Target=Rr033900.t1 252 342 +
SC0000035	rubus_genome	exon	1525506	1525526	100	+	.	ID=Rr033900.t1.mrna1.exon5;Name=Rr033900.t1;Parent=Rr033900.t1.mrna1;Target=Rr033900.t1 343 363 +
SC0000035	rubus_genome	CDS	1522957	1523026	98	+	0	ID=Rr033900.t1.mrna1.cds1;Name=Rr033900.t1;Parent=Rr033900.t1.mrna1;Target=Rr033900.t1 69 138 +
SC0000035	rubus_genome	CDS	1523128	1523177	100	+	1	ID=Rr033900.t1.mrna1.cds2;Name=Rr033900.t1;Parent=Rr033900.t1.mrna1;Target=Rr033900.t1 139 188 +
SC0000035	rubus_genome	CDS	1524166	1524228	100	+	0	ID=Rr033900.t1.mrna1.cds3;Name=Rr033900.t1;Parent=Rr033900.t1.mrna1;Target=Rr033900.t1 189 251 +
SC0000035	rubus_genome	CDS	1524818	1524908	100	+	0	ID=Rr033900.t1.mrna1.cds4;Name=Rr033900.t1;Parent=Rr033900.t1.mrna1;Target=Rr033900.t1 252 342 +
SC0000035	rubus_genome	CDS	1525506	1525525	100	+	1	ID=Rr033900.t1.mrna1.cds5;Name=Rr033900.t1;Parent=Rr033900.t1.mrna1;Target=Rr033900.t1 343 362 +
XPSC0002099	rubus_genome	gene	130066	131499	.	-	.	ID=Rr033957.t1.path1;Name=Rr033957.t1
XPSC0002099	rubus_genome	mRNA	130066	131499	.	-	.	ID=Rr033957.t1.mrna1;Name=Rr033957.t1;Parent=Rr033957.t1.path1;coverage=100.0;identity=98.6;matches=683;mismatches=2;indels=8;unknowns=0
XPSC0002099	rubus_genome	exon	131303	131499	94	-	.	ID=Rr033957.t1.mrna1.exon1;Name=Rr033957.t1;Parent=Rr033957.t1.mrna1;Target=Rr033957.t1 1 189 +
XPSC0002099	rubus_genome	exon	131081	131170	100	-	.	ID=Rr033957.t1.mrna1.exon2;Name=Rr033957.t1;Parent=Rr033957.t1.mrna1;Target=Rr033957.t1 190 279 +
XPSC0002099	rubus_genome	exon	130724	130955	100	-	.	ID=Rr033957.t1.mrna1.exon3;Name=Rr033957.t1;Parent=Rr033957.t1.mrna1;Target=Rr033957.t1 280 511 +
XPSC0002099	rubus_genome	exon	130066	130239	100	-	.	ID=Rr033957.t1.mrna1.exon4;Name=Rr033957.t1;Parent=Rr033957.t1.mrna1;Target=Rr033957.t1 512 685 +
XPSC0002099	rubus_genome	CDS	130724	130781	100	-	0	ID=Rr033957.t1.mrna1.cds1;Name=Rr033957.t1;Parent=Rr033957.t1.mrna1;Target=Rr033957.t1 454 511 +
XPSC0002099	rubus_genome	CDS	130190	130239	100	-	1	ID=Rr033957.t1.mrna1.cds2;Name=Rr033957.t1;Parent=Rr033957.t1.mrna1;Target=Rr033957.t1 512 561 +
SC0000146	rubus_genome	gene	176870	179341	.	-	.	ID=Rr033892.t1.path1;Name=Rr033892.t1
SC0000146	rubus_genome	mRNA	176870	179341	.	-	.	ID=Rr033892.t1.mrna1;Name=Rr033892.t1;Parent=Rr033892.t1.path1;coverage=100.0;identity=99.5;matches=2460;mismatches=12;indels=0;unknowns=0
SC0000146	rubus_genome	exon	176870	179341	99	-	.	ID=Rr033892.t1.mrna1.exon1;Name=Rr033892.t1;Parent=Rr033892.t1.mrna1;Target=Rr033892.t1 2472 1 .
SC0000146	rubus_genome	CDS	177877	178254	100	-	0	ID=Rr033892.t1.mrna1.cds1;Name=Rr033892.t1;Parent=Rr033892.t1.mrna1;Target=Rr033892.t1 1465 1088 .
L1SC0000042	rubus_genome	gene	408954	412041	.	+	.	ID=Rr033944.t1.path1;Name=Rr033944.t1
L1SC0000042	rubus_genome	mRNA	408954	412041	.	+	.	ID=Rr033944.t1.mrna1;Name=Rr033944.t1;Parent=Rr033944.t1.path1;coverage=100.0;identity=99.1;matches=3079;mismatches=9;indels=19;unknowns=0
L1SC0000042	rubus_genome	exon	408954	412041	99	+	.	ID=Rr033944.t1.mrna1.exon1;Name=Rr033944.t1;Parent=Rr033944.t1.mrna1;Target=Rr033944.t1 3107 1 .
L1SC0000042	rubus_genome	CDS	411401	411724	99	+	0	ID=Rr033944.t1.mrna1.cds1;Name=Rr033944.t1;Parent=Rr033944.t1.mrna1;Target=Rr033944.t1 2787 2464 .
L3SC0000022	rubus_genome	gene	270009	272600	.	+	.	ID=Rr033310.t1.path1;Name=Rr033310.t1
L3SC0000022	rubus_genome	mRNA	270009	272600	.	+	.	ID=Rr033310.t1.mrna1;Name=Rr033310.t1;Parent=Rr033310.t1.path1;coverage=100.0;identity=100.0;matches=1508;mismatches=0;indels=0;unknowns=0
L3SC0000022	rubus_genome	exon	270009	270830	100	+	.	ID=Rr033310.t1.mrna1.exon1;Name=Rr033310.t1;Parent=Rr033310.t1.mrna1;Target=Rr033310.t1 1 822 +
L3SC0000022	rubus_genome	exon	271698	271797	100	+	.	ID=Rr033310.t1.mrna1.exon2;Name=Rr033310.t1;Parent=Rr033310.t1.mrna1;Target=Rr033310.t1 823 922 +
L3SC0000022	rubus_genome	exon	272015	272600	100	+	.	ID=Rr033310.t1.mrna1.exon3;Name=Rr033310.t1;Parent=Rr033310.t1.mrna1;Target=Rr033310.t1 923 1508 +
L3SC0000022	rubus_genome	CDS	270686	270830	100	+	0	ID=Rr033310.t1.mrna1.cds1;Name=Rr033310.t1;Parent=Rr033310.t1.mrna1;Target=Rr033310.t1 678 822 +
L3SC0000022	rubus_genome	CDS	271698	271797	100	+	1	ID=Rr033310.t1.mrna1.cds2;Name=Rr033310.t1;Parent=Rr033310.t1.mrna1;Target=Rr033310.t1 823 922 +
L3SC0000022	rubus_genome	CDS	272015	272069	100	+	2	ID=Rr033310.t1.mrna1.cds3;Name=Rr033310.t1;Parent=Rr033310.t1.mrna1;Target=Rr033310.t1 923 977 +
L2SC0000086	rubus_genome	gene	90152	91298	.	-	.	ID=Rr033295.t1.path1;Name=Rr033295.t1
L2SC0000086	rubus_genome	mRNA	90152	91298	.	-	.	ID=Rr033295.t1.mrna1;Name=Rr033295.t1;Parent=Rr033295.t1.path1;coverage=100.0;identity=98.2;matches=1127;mismatches=5;indels=16;unknowns=0
L2SC0000086	rubus_genome	exon	90152	91298	98	-	.	ID=Rr033295.t1.mrna1.exon1;Name=Rr033295.t1;Parent=Rr033295.t1.mrna1;Target=Rr033295.t1 1133 1 .
L2SC0000086	rubus_genome	CDS	90816	91070	99	-	0	ID=Rr033295.t1.mrna1.cds1;Name=Rr033295.t1;Parent=Rr033295.t1.mrna1;Target=Rr033295.t1 469 215 .
L5SC0000012	rubus_genome	gene	106654	108019	.	-	.	ID=Rr033273.t1.path1;Name=Rr033273.t1
L5SC0000012	rubus_genome	mRNA	106654	108019	.	-	.	ID=Rr033273.t1.mrna1;Name=Rr033273.t1;Parent=Rr033273.t1.path1;coverage=99.9;identity=99.5;matches=1114;mismatches=5;indels=1;unknowns=0
L5SC0000012	rubus_genome	exon	107359	108019	99	-	.	ID=Rr033273.t1.mrna1.exon1;Name=Rr033273.t1;Parent=Rr033273.t1.mrna1;Target=Rr033273.t1 460 1120 -
L5SC0000012	rubus_genome	exon	106654	107112	98	-	.	ID=Rr033273.t1.mrna1.exon2;Name=Rr033273.t1;Parent=Rr033273.t1.mrna1;Target=Rr033273.t1 2 459 -
L5SC0000012	rubus_genome	CDS	106767	106910	97	-	0	ID=Rr033273.t1.mrna1.cds1;Name=Rr033273.t1;Parent=Rr033273.t1.mrna1;Target=Rr033273.t1 114 257 .
L2SC0000009	rubus_genome	gene	2313601	2317148	.	+	.	ID=Rr033267.t1.path1;Name=Rr033267.t1
L2SC0000009	rubus_genome	mRNA	2313601	2317148	.	+	.	ID=Rr033267.t1.mrna1;Name=Rr033267.t1;Parent=Rr033267.t1.path1;coverage=100.0;identity=98.5;matches=2872;mismatches=25;indels=19;unknowns=0
L2SC0000009	rubus_genome	exon	2313601	2314421	97	+	.	ID=Rr033267.t1.mrna1.exon1;Name=Rr033267.t1;Parent=Rr033267.t1.mrna1;Target=Rr033267.t1 1 806 +
L2SC0000009	rubus_genome	exon	2314554	2315855	98	+	.	ID=Rr033267.t1.mrna1.exon2;Name=Rr033267.t1;Parent=Rr033267.t1.mrna1;Target=Rr033267.t1 807 2111 +
L2SC0000009	rubus_genome	exon	2315990	2316670	99	+	.	ID=Rr033267.t1.mrna1.exon3;Name=Rr033267.t1;Parent=Rr033267.t1.mrna1;Target=Rr033267.t1 2112 2791 +
L2SC0000009	rubus_genome	exon	2317040	2317148	99	+	.	ID=Rr033267.t1.mrna1.exon4;Name=Rr033267.t1;Parent=Rr033267.t1.mrna1;Target=Rr033267.t1 2792 2900 +
L2SC0000009	rubus_genome	CDS	2313953	2314421	95	+	0	ID=Rr033267.t1.mrna1.cds1;Name=Rr033267.t1;Parent=Rr033267.t1.mrna1;Target=Rr033267.t1 353 806 +
L2SC0000009	rubus_genome	CDS	2314554	2314708	98	+	1	ID=Rr033267.t1.mrna1.cds2;Name=Rr033267.t1;Parent=Rr033267.t1.mrna1;Target=Rr033267.t1 807 961 +
L1SC0000086	rubus_genome	gene	48220	48400	.	-	.	ID=Rr033290.t1.path1;Name=Rr033290.t1
L1SC0000086	rubus_genome	mRNA	48220	48400	.	-	.	ID=Rr033290.t1.mrna1;Name=Rr033290.t1;Parent=Rr033290.t1.path1;coverage=14.1;identity=96.2;matches=176;mismatches=5;indels=2;unknowns=0
L1SC0000086	rubus_genome	exon	48220	48400	96	-	.	ID=Rr033290.t1.mrna1.exon1;Name=Rr033290.t1;Parent=Rr033290.t1.mrna1;Target=Rr033290.t1 183 1 .
L3SC0000003	rubus_genome	gene	29940	31477	.	-	.	ID=Rr033290.t1.path2;Name=Rr033290.t1
L3SC0000003	rubus_genome	mRNA	29940	31477	.	-	.	ID=Rr033290.t1.mrna2;Name=Rr033290.t1;Parent=Rr033290.t1.path2;coverage=85.9;identity=95.2;matches=1062;mismatches=18;indels=36;unknowns=0
L3SC0000003	rubus_genome	exon	30436	31477	95	-	.	ID=Rr033290.t1.mrna2.exon1;Name=Rr033290.t1;Parent=Rr033290.t1.mrna2;Target=Rr033290.t1 222 1299 -
L3SC0000003	rubus_genome	exon	29940	29977	94	-	.	ID=Rr033290.t1.mrna2.exon2;Name=Rr033290.t1;Parent=Rr033290.t1.mrna2;Target=Rr033290.t1 184 221 -
L3SC0000003	rubus_genome	CDS	30857	31238	96	-	2	ID=Rr033290.t1.mrna2.cds1;Name=Rr033290.t1;Parent=Rr033290.t1.mrna2;Target=Rr033290.t1 643 1038 .
XFSC0000097	rubus_genome	gene	66437	67137	.	-	.	ID=Rr033274.t1.path1;Name=Rr033274.t1
XFSC0000097	rubus_genome	mRNA	66437	67137	.	-	.	ID=Rr033274.t1.mrna1;Name=Rr033274.t1;Parent=Rr033274.t1.path1;coverage=100.0;identity=99.6;matches=698;mismatches=3;indels=0;unknowns=0
XFSC0000097	rubus_genome	exon	66437	67137	99	-	.	ID=Rr033274.t1.mrna1.exon1;Name=Rr033274.t1;Parent=Rr033274.t1.mrna1;Target=Rr033274.t1 701 1 .
XFSC0000097	rubus_genome	CDS	66850	67044	99	-	0	ID=Rr033274.t1.mrna1.cds1;Name=Rr033274.t1;Parent=Rr033274.t1.mrna1;Target=Rr033274.t1 288 94 .
L1SC0000005	rubus_genome	gene	1072055	1074192	.	+	.	ID=Rr032164.t1.path1;Name=Rr032164.t1
L1SC0000005	rubus_genome	mRNA	1072055	1074192	.	+	.	ID=Rr032164.t1.mrna1;Name=Rr032164.t1;Parent=Rr032164.t1.path1;coverage=99.8;identity=96.7;matches=1820;mismatches=21;indels=42;unknowns=0
L1SC0000005	rubus_genome	exon	1072055	1073307	95	+	.	ID=Rr032164.t1.mrna1.exon1;Name=Rr032164.t1;Parent=Rr032164.t1.mrna1;Target=Rr032164.t1 1 1295 +
L1SC0000005	rubus_genome	exon	1073403	1073521	100	+	.	ID=Rr032164.t1.mrna1.exon2;Name=Rr032164.t1;Parent=Rr032164.t1.mrna1;Target=Rr032164.t1 1296 1414 +
L1SC0000005	rubus_genome	exon	1073625	1073792	99	+	.	ID=Rr032164.t1.mrna1.exon3;Name=Rr032164.t1;Parent=Rr032164.t1.mrna1;Target=Rr032164.t1 1415 1582 +
L1SC0000005	rubus_genome	exon	1073892	1074192	99	+	.	ID=Rr032164.t1.mrna1.exon4;Name=Rr032164.t1;Parent=Rr032164.t1.mrna1;Target=Rr032164.t1 1583 1883 +
L1SC0000005	rubus_genome	CDS	1072057	1072383	99	+	0	ID=Rr032164.t1.mrna1.cds1;Name=Rr032164.t1;Parent=Rr032164.t1.mrna1;Target=Rr032164.t1 3 329 +
L3SC0000019	rubus_genome	gene	369695	372214	.	-	.	ID=Rr035006.t1.path1;Name=Rr035006.t1
L3SC0000019	rubus_genome	mRNA	369695	372214	.	-	.	ID=Rr035006.t1.mrna1;Name=Rr035006.t1;Parent=Rr035006.t1.path1;coverage=100.0;identity=98.2;matches=2316;mismatches=9;indels=34;unknowns=0
L3SC0000019	rubus_genome	exon	370911	372214	99	-	.	ID=Rr035006.t1.mrna1.exon1;Name=Rr035006.t1;Parent=Rr035006.t1.mrna1;Target=Rr035006.t1 1 1306 +
L3SC0000019	rubus_genome	exon	369695	370747	96	-	.	ID=Rr035006.t1.mrna1.exon2;Name=Rr035006.t1;Parent=Rr035006.t1.mrna1;Target=Rr035006.t1 1307 2327 +
L3SC0000019	rubus_genome	CDS	371383	371766	100	-	0	ID=Rr035006.t1.mrna1.cds1;Name=Rr035006.t1;Parent=Rr035006.t1.mrna1;Target=Rr035006.t1 451 834 +
XPSC0002021	rubus_genome	gene	41085	47858	.	-	.	ID=Rr034965.t1.path1;Name=Rr034965.t1
XPSC0002021	rubus_genome	mRNA	41085	47858	.	-	.	ID=Rr034965.t1.mrna1;Name=Rr034965.t1;Parent=Rr034965.t1.path1;coverage=100.0;identity=95.2;matches=3643;mismatches=123;indels=60;unknowns=0
XPSC0002021	rubus_genome	exon	47544	47858	89	-	.	ID=Rr034965.t1.mrna1.exon1;Name=Rr034965.t1;Parent=Rr034965.t1.mrna1;Target=Rr034965.t1 309 1 .
XPSC0002021	rubus_genome	exon	47017	47276	92	-	.	ID=Rr034965.t1.mrna1.exon2;Name=Rr034965.t1;Parent=Rr034965.t1.mrna1;Target=Rr034965.t1 568 310 .
XPSC0002021	rubus_genome	exon	46534	46644	92	-	.	ID=Rr034965.t1.mrna1.exon3;Name=Rr034965.t1;Parent=Rr034965.t1.mrna1;Target=Rr034965.t1 678 569 .
XPSC0002021	rubus_genome	exon	45219	45706	83	-	.	ID=Rr034965.t1.mrna1.exon4;Name=Rr034965.t1;Parent=Rr034965.t1.mrna1;Target=Rr034965.t1 1156 679 .
XPSC0002021	rubus_genome	exon	44544	45091	93	-	.	ID=Rr034965.t1.mrna1.exon5;Name=Rr034965.t1;Parent=Rr034965.t1.mrna1;Target=Rr034965.t1 1706 1157 .
XPSC0002021	rubus_genome	exon	43712	44213	99	-	.	ID=Rr034965.t1.mrna1.exon6;Name=Rr034965.t1;Parent=Rr034965.t1.mrna1;Target=Rr034965.t1 2208 1707 .
XPSC0002021	rubus_genome	exon	43531	43598	100	-	.	ID=Rr034965.t1.mrna1.exon7;Name=Rr034965.t1;Parent=Rr034965.t1.mrna1;Target=Rr034965.t1 2276 2209 .
XPSC0002021	rubus_genome	exon	41085	42596	99	-	.	ID=Rr034965.t1.mrna1.exon8;Name=Rr034965.t1;Parent=Rr034965.t1.mrna1;Target=Rr034965.t1 3788 2277 .
XPSC0002021	rubus_genome	CDS	43712	44086	99	-	0	ID=Rr034965.t1.mrna1.cds1;Name=Rr034965.t1;Parent=Rr034965.t1.mrna1;Target=Rr034965.t1 2208 1834 .
XPSC0002021	rubus_genome	CDS	43531	43598	100	-	0	ID=Rr034965.t1.mrna1.cds2;Name=Rr034965.t1;Parent=Rr034965.t1.mrna1;Target=Rr034965.t1 2276 2209 .
XPSC0002021	rubus_genome	CDS	42575	42596	100	-	2	ID=Rr034965.t1.mrna1.cds3;Name=Rr034965.t1;Parent=Rr034965.t1.mrna1;Target=Rr034965.t1 2298 2277 .
XPSC0002040	rubus_genome	gene	344204	344922	.	-	.	ID=Rr034977.t1.path1;Name=Rr034977.t1
XPSC0002040	rubus_genome	mRNA	344204	344922	.	-	.	ID=Rr034977.t1.mrna1;Name=Rr034977.t1;Parent=Rr034977.t1.path1;coverage=99.3;identity=100.0;matches=719;mismatches=0;indels=0;unknowns=0
XPSC0002040	rubus_genome	exon	344204	344922	100	-	.	ID=Rr034977.t1.mrna1.exon1;Name=Rr034977.t1;Parent=Rr034977.t1.mrna1;Target=Rr034977.t1 719 1 .
XPSC0002040	rubus_genome	CDS	344480	344875	100	-	0	ID=Rr034977.t1.mrna1.cds1;Name=Rr034977.t1;Parent=Rr034977.t1.mrna1;Target=Rr034977.t1 443 48 .
L1SC0000050	rubus_genome	gene	57981	58688	.	-	.	ID=Rr034967.t1.path1;Name=Rr034967.t1
L1SC0000050	rubus_genome	mRNA	57981	58688	.	-	.	ID=Rr034967.t1.mrna1;Name=Rr034967.t1;Parent=Rr034967.t1.path1;coverage=100.0;identity=100.0;matches=579;mismatches=0;indels=0;unknowns=0
L1SC0000050	rubus_genome	exon	58656	58688	100	-	.	ID=Rr034967.t1.mrna1.exon1;Name=Rr034967.t1;Parent=Rr034967.t1.mrna1;Target=Rr034967.t1 1 33 +
L1SC0000050	rubus_genome	exon	57981	58526	100	-	.	ID=Rr034967.t1.mrna1.exon2;Name=Rr034967.t1;Parent=Rr034967.t1.mrna1;Target=Rr034967.t1 34 579 +
L1SC0000050	rubus_genome	CDS	57982	58452	100	-	0	ID=Rr034967.t1.mrna1.cds1;Name=Rr034967.t1;Parent=Rr034967.t1.mrna1;Target=Rr034967.t1 108 578 +
L3SC0000005	rubus_genome	gene	1144254	1148756	.	+	.	ID=Rr034937.t1.path1;Name=Rr034937.t1
L3SC0000005	rubus_genome	mRNA	1144254	1148756	.	+	.	ID=Rr034937.t1.mrna1;Name=Rr034937.t1;Parent=Rr034937.t1.path1;coverage=100.0;identity=98.6;matches=3848;mismatches=12;indels=42;unknowns=0
L3SC0000005	rubus_genome	exon	1144254	1144276	100	+	.	ID=Rr034937.t1.mrna1.exon1;Name=Rr034937.t1;Parent=Rr034937.t1.mrna1;Target=Rr034937.t1 3861 3883 -
L3SC0000005	rubus_genome	exon	1144377	1144421	97	+	.	ID=Rr034937.t1.mrna1.exon2;Name=Rr034937.t1;Parent=Rr034937.t1.mrna1;Target=Rr034937.t1 3816 3860 -
L3SC0000005	rubus_genome	exon	1144946	1148756	98	+	.	ID=Rr034937.t1.mrna1.exon3;Name=Rr034937.t1;Parent=Rr034937.t1.mrna1;Target=Rr034937.t1 1 3815 -
L3SC0000005	rubus_genome	CDS	1144254	1144276	100	+	0	ID=Rr034937.t1.mrna1.cds1;Name=Rr034937.t1;Parent=Rr034937.t1.mrna1;Target=Rr034937.t1 3861 3883 .
L3SC0000005	rubus_genome	CDS	1144377	1144421	97	+	2	ID=Rr034937.t1.mrna1.cds2;Name=Rr034937.t1;Parent=Rr034937.t1.mrna1;Target=Rr034937.t1 3816 3860 .
L3SC0000005	rubus_genome	CDS	1144946	1145414	93	+	2	ID=Rr034937.t1.mrna1.cds3;Name=Rr034937.t1;Parent=Rr034937.t1.mrna1;Target=Rr034937.t1 3332 3815 .
L1SC0000046	rubus_genome	gene	533371	535993	.	-	.	ID=Rr034973.t1.path1;Name=Rr034973.t1
L1SC0000046	rubus_genome	mRNA	533371	535993	.	-	.	ID=Rr034973.t1.mrna1;Name=Rr034973.t1;Parent=Rr034973.t1.path1;coverage=100.0;identity=99.2;matches=2604;mismatches=18;indels=2;unknowns=0
L1SC0000046	rubus_genome	exon	533371	535993	99	-	.	ID=Rr034973.t1.mrna1.exon1;Name=Rr034973.t1;Parent=Rr034973.t1.mrna1;Target=Rr034973.t1 2624 2 .
L1SC0000046	rubus_genome	CDS	533972	535435	99	-	0	ID=Rr034973.t1.mrna1.cds1;Name=Rr034973.t1;Parent=Rr034973.t1.mrna1;Target=Rr034973.t1 2022 559 .
XPSC0002016	rubus_genome	gene	477244	478290	.	-	.	ID=Rr034980.t1.path1;Name=Rr034980.t1
XPSC0002016	rubus_genome	mRNA	477244	478290	.	-	.	ID=Rr034980.t1.mrna1;Name=Rr034980.t1;Parent=Rr034980.t1.path1;coverage=99.8;identity=100.0;matches=474;mismatches=0;indels=0;unknowns=0
XPSC0002016	rubus_genome	exon	478268	478290	100	-	.	ID=Rr034980.t1.mrna1.exon1;Name=Rr034980.t1;Parent=Rr034980.t1.mrna1;Target=Rr034980.t1 453 475 -
XPSC0002016	rubus_genome	exon	477244	477694	100	-	.	ID=Rr034980.t1.mrna1.exon2;Name=Rr034980.t1;Parent=Rr034980.t1.mrna1;Target=Rr034980.t1 2 452 -
XPSC0002016	rubus_genome	CDS	478268	478289	100	-	0	ID=Rr034980.t1.mrna1.cds1;Name=Rr034980.t1;Parent=Rr034980.t1.mrna1;Target=Rr034980.t1 453 474 .
XPSC0002016	rubus_genome	CDS	477372	477694	100	-	1	ID=Rr034980.t1.mrna1.cds2;Name=Rr034980.t1;Parent=Rr034980.t1.mrna1;Target=Rr034980.t1 130 452 .
SC0000001	rubus_genome	gene	1420320	1422538	.	+	.	ID=Rr035397.t1.path1;Name=Rr035397.t1
SC0000001	rubus_genome	mRNA	1420320	1422538	.	+	.	ID=Rr035397.t1.mrna1;Name=Rr035397.t1;Parent=Rr035397.t1.path1;coverage=100.0;identity=99.8;matches=2094;mismatches=2;indels=2;unknowns=0
SC0000001	rubus_genome	exon	1420320	1420985	99	+	.	ID=Rr035397.t1.mrna1.exon1;Name=Rr035397.t1;Parent=Rr035397.t1.mrna1;Target=Rr035397.t1 1 664 +
SC0000001	rubus_genome	exon	1421107	1422538	100	+	.	ID=Rr035397.t1.mrna1.exon2;Name=Rr035397.t1;Parent=Rr035397.t1.mrna1;Target=Rr035397.t1 665 2096 +
SC0000001	rubus_genome	CDS	1421885	1422145	100	+	0	ID=Rr035397.t1.mrna1.cds1;Name=Rr035397.t1;Parent=Rr035397.t1.mrna1;Target=Rr035397.t1 1443 1703 +
L2SC0000006	rubus_genome	gene	450549	450867	.	-	.	ID=Rr035358.t1.path1;Name=Rr035358.t1
L2SC0000006	rubus_genome	mRNA	450549	450867	.	-	.	ID=Rr035358.t1.mrna1;Name=Rr035358.t1;Parent=Rr035358.t1.path1;coverage=100.0;identity=100.0;matches=319;mismatches=0;indels=0;unknowns=0
L2SC0000006	rubus_genome	exon	450549	450867	100	-	.	ID=Rr035358.t1.mrna1.exon1;Name=Rr035358.t1;Parent=Rr035358.t1.mrna1;Target=Rr035358.t1 319 1 .
L2SC0000006	rubus_genome	CDS	450550	450867	100	-	0	ID=Rr035358.t1.mrna1.cds1;Name=Rr035358.t1;Parent=Rr035358.t1.mrna1;Target=Rr035358.t1 318 1 .
L3SC0000000	rubus_genome	gene	2275421	2275951	.	+	.	ID=Rr035325.t1.path1;Name=Rr035325.t1
L3SC0000000	rubus_genome	mRNA	2275421	2275951	.	+	.	ID=Rr035325.t1.mrna1;Name=Rr035325.t1;Parent=Rr035325.t1.path1;coverage=97.1;identity=98.5;matches=523;mismatches=5;indels=3;unknowns=0
L3SC0000000	rubus_genome	exon	2275421	2275951	98	+	.	ID=Rr035325.t1.mrna1.exon1;Name=Rr035325.t1;Parent=Rr035325.t1.mrna1;Target=Rr035325.t1 528 1 .
L3SC0000000	rubus_genome	CDS	2275423	2275950	98	+	0	ID=Rr035325.t1.mrna1.cds1;Name=Rr035325.t1;Parent=Rr035325.t1.mrna1;Target=Rr035325.t1 527 3 .
L3SC0000014	rubus_genome	gene	146746	149295	.	+	.	ID=Rr031812.t1.path1;Name=Rr031812.t1
L3SC0000014	rubus_genome	mRNA	146746	149295	.	+	.	ID=Rr031812.t1.mrna1;Name=Rr031812.t1;Parent=Rr031812.t1.path1;coverage=97.6;identity=99.9;matches=1296;mismatches=1;indels=0;unknowns=0
L3SC0000014	rubus_genome	exon	146746	147000	99	+	.	ID=Rr031812.t1.mrna1.exon1;Name=Rr031812.t1;Parent=Rr031812.t1.mrna1;Target=Rr031812.t1 1043 1297 -
L3SC0000014	rubus_genome	exon	147111	147283	100	+	.	ID=Rr031812.t1.mrna1.exon2;Name=Rr031812.t1;Parent=Rr031812.t1.mrna1;Target=Rr031812.t1 870 1042 -
L3SC0000014	rubus_genome	exon	147384	147435	100	+	.	ID=Rr031812.t1.mrna1.exon3;Name=Rr031812.t1;Parent=Rr031812.t1.mrna1;Target=Rr031812.t1 818 869 -
L3SC0000014	rubus_genome	exon	148309	148376	100	+	.	ID=Rr031812.t1.mrna1.exon4;Name=Rr031812.t1;Parent=Rr031812.t1.mrna1;Target=Rr031812.t1 750 817 -
L3SC0000014	rubus_genome	exon	148547	149295	100	+	.	ID=Rr031812.t1.mrna1.exon5;Name=Rr031812.t1;Parent=Rr031812.t1.mrna1;Target=Rr031812.t1 1 749 -
L3SC0000014	rubus_genome	CDS	147231	147283	100	+	0	ID=Rr031812.t1.mrna1.cds1;Name=Rr031812.t1;Parent=Rr031812.t1.mrna1;Target=Rr031812.t1 870 922 .
L3SC0000014	rubus_genome	CDS	147384	147435	100	+	2	ID=Rr031812.t1.mrna1.cds2;Name=Rr031812.t1;Parent=Rr031812.t1.mrna1;Target=Rr031812.t1 818 869 .
L3SC0000014	rubus_genome	CDS	148309	148376	100	+	0	ID=Rr031812.t1.mrna1.cds3;Name=Rr031812.t1;Parent=Rr031812.t1.mrna1;Target=Rr031812.t1 750 817 .
L3SC0000014	rubus_genome	CDS	148547	148616	100	+	2	ID=Rr031812.t1.mrna1.cds4;Name=Rr031812.t1;Parent=Rr031812.t1.mrna1;Target=Rr031812.t1 680 749 .
L3SC0000135	rubus_genome	gene	266937	268997	.	-	.	ID=Rr031806.t1.path1;Name=Rr031806.t1
L3SC0000135	rubus_genome	mRNA	266937	268997	.	-	.	ID=Rr031806.t1.mrna1;Name=Rr031806.t1;Parent=Rr031806.t1.path1;coverage=99.5;identity=100.0;matches=1549;mismatches=0;indels=0;unknowns=0
L3SC0000135	rubus_genome	exon	268583	268997	100	-	.	ID=Rr031806.t1.mrna1.exon1;Name=Rr031806.t1;Parent=Rr031806.t1.mrna1;Target=Rr031806.t1 1135 1549 -
L3SC0000135	rubus_genome	exon	267747	268328	100	-	.	ID=Rr031806.t1.mrna1.exon2;Name=Rr031806.t1;Parent=Rr031806.t1.mrna1;Target=Rr031806.t1 553 1134 -
L3SC0000135	rubus_genome	exon	267080	267602	100	-	.	ID=Rr031806.t1.mrna1.exon3;Name=Rr031806.t1;Parent=Rr031806.t1.mrna1;Target=Rr031806.t1 30 552 -
L3SC0000135	rubus_genome	exon	266937	266965	100	-	.	ID=Rr031806.t1.mrna1.exon4;Name=Rr031806.t1;Parent=Rr031806.t1.mrna1;Target=Rr031806.t1 1 29 -
L3SC0000135	rubus_genome	CDS	268027	268293	100	-	0	ID=Rr031806.t1.mrna1.cds1;Name=Rr031806.t1;Parent=Rr031806.t1.mrna1;Target=Rr031806.t1 833 1099 .
XFSC0000017	rubus_genome	gene	305789	306512	.	+	.	ID=Rr034025.t1.path1;Name=Rr034025.t1
XFSC0000017	rubus_genome	mRNA	305789	306512	.	+	.	ID=Rr034025.t1.mrna1;Name=Rr034025.t1;Parent=Rr034025.t1.path1;coverage=98.9;identity=99.7;matches=723;mismatches=1;indels=1;unknowns=0
XFSC0000017	rubus_genome	exon	305789	306512	99	+	.	ID=Rr034025.t1.mrna1.exon1;Name=Rr034025.t1;Parent=Rr034025.t1.mrna1;Target=Rr034025.t1 733 9 .
XFSC0000017	rubus_genome	CDS	306024	306371	100	+	0	ID=Rr034025.t1.mrna1.cds1;Name=Rr034025.t1;Parent=Rr034025.t1.mrna1;Target=Rr034025.t1 592 245 .
L2SC0000042	rubus_genome	gene	317548	320124	.	+	.	ID=Rr034026.t1.path1;Name=Rr034026.t1
L2SC0000042	rubus_genome	mRNA	317548	320124	.	+	.	ID=Rr034026.t1.mrna1;Name=Rr034026.t1;Parent=Rr034026.t1.path1;coverage=100.0;identity=99.2;matches=1450;mismatches=11;indels=0;unknowns=0
L2SC0000042	rubus_genome	exon	317548	317642	98	+	.	ID=Rr034026.t1.mrna1.exon1;Name=Rr034026.t1;Parent=Rr034026.t1.mrna1;Target=Rr034026.t1 1367 1461 -
L2SC0000042	rubus_genome	exon	317744	317802	100	+	.	ID=Rr034026.t1.mrna1.exon2;Name=Rr034026.t1;Parent=Rr034026.t1.mrna1;Target=Rr034026.t1 1308 1366 -
L2SC0000042	rubus_genome	exon	318100	318404	97	+	.	ID=Rr034026.t1.mrna1.exon3;Name=Rr034026.t1;Parent=Rr034026.t1.mrna1;Target=Rr034026.t1 1003 1307 -
L2SC0000042	rubus_genome	exon	318513	318641	100	+	.	ID=Rr034026.t1.mrna1.exon4;Name=Rr034026.t1;Parent=Rr034026.t1.mrna1;Target=Rr034026.t1 874 1002 -
L2SC0000042	rubus_genome	exon	319252	320124	99	+	.	ID=Rr034026.t1.mrna1.exon5;Name=Rr034026.t1;Parent=Rr034026.t1.mrna1;Target=Rr034026.t1 1 873 -
L2SC0000042	rubus_genome	CDS	317550	317642	98	+	0	ID=Rr034026.t1.mrna1.cds1;Name=Rr034026.t1;Parent=Rr034026.t1.mrna1;Target=Rr034026.t1 1367 1459 .
L2SC0000042	rubus_genome	CDS	317744	317802	100	+	0	ID=Rr034026.t1.mrna1.cds2;Name=Rr034026.t1;Parent=Rr034026.t1.mrna1;Target=Rr034026.t1 1308 1366 .
L2SC0000042	rubus_genome	CDS	318100	318190	96	+	2	ID=Rr034026.t1.mrna1.cds3;Name=Rr034026.t1;Parent=Rr034026.t1.mrna1;Target=Rr034026.t1 1217 1307 .
SC0000076	rubus_genome	gene	482335	483639	.	-	.	ID=Rr034045.t1.path1;Name=Rr034045.t1
SC0000076	rubus_genome	mRNA	482335	483639	.	-	.	ID=Rr034045.t1.mrna1;Name=Rr034045.t1;Parent=Rr034045.t1.path1;coverage=100.0;identity=99.9;matches=880;mismatches=0;indels=1;unknowns=0
SC0000076	rubus_genome	exon	483390	483639	100	-	.	ID=Rr034045.t1.mrna1.exon1;Name=Rr034045.t1;Parent=Rr034045.t1.mrna1;Target=Rr034045.t1 631 880 -
SC0000076	rubus_genome	exon	483054	483148	100	-	.	ID=Rr034045.t1.mrna1.exon2;Name=Rr034045.t1;Parent=Rr034045.t1.mrna1;Target=Rr034045.t1 536 630 -
SC0000076	rubus_genome	exon	482791	482947	100	-	.	ID=Rr034045.t1.mrna1.exon3;Name=Rr034045.t1;Parent=Rr034045.t1.mrna1;Target=Rr034045.t1 379 535 -
SC0000076	rubus_genome	exon	482335	482713	99	-	.	ID=Rr034045.t1.mrna1.exon4;Name=Rr034045.t1;Parent=Rr034045.t1.mrna1;Target=Rr034045.t1 1 378 -
SC0000076	rubus_genome	CDS	483054	483146	100	-	0	ID=Rr034045.t1.mrna1.cds1;Name=Rr034045.t1;Parent=Rr034045.t1.mrna1;Target=Rr034045.t1 536 628 .
SC0000076	rubus_genome	CDS	482791	482947	100	-	0	ID=Rr034045.t1.mrna1.cds2;Name=Rr034045.t1;Parent=Rr034045.t1.mrna1;Target=Rr034045.t1 379 535 .
SC0000076	rubus_genome	CDS	482514	482713	100	-	1	ID=Rr034045.t1.mrna1.cds3;Name=Rr034045.t1;Parent=Rr034045.t1.mrna1;Target=Rr034045.t1 179 378 .
XFSC0000002	rubus_genome	gene	824124	825304	.	+	.	ID=Rr034044.t1.path1;Name=Rr034044.t1
XFSC0000002	rubus_genome	mRNA	824124	825304	.	+	.	ID=Rr034044.t1.mrna1;Name=Rr034044.t1;Parent=Rr034044.t1.path1;coverage=99.4;identity=100.0;matches=1181;mismatches=0;indels=0;unknowns=0
XFSC0000002	rubus_genome	exon	824124	825304	100	+	.	ID=Rr034044.t1.mrna1.exon1;Name=Rr034044.t1;Parent=Rr034044.t1.mrna1;Target=Rr034044.t1 1188 8 .
XFSC0000002	rubus_genome	CDS	824813	825118	100	+	0	ID=Rr034044.t1.mrna1.cds1;Name=Rr034044.t1;Parent=Rr034044.t1.mrna1;Target=Rr034044.t1 1002 697 .
L2XPSC0002015	rubus_genome	gene	788504	790266	.	+	.	ID=Rr034046.t1.path1;Name=Rr034046.t1
L2XPSC0002015	rubus_genome	mRNA	788504	790266	.	+	.	ID=Rr034046.t1.mrna1;Name=Rr034046.t1;Parent=Rr034046.t1.path1;coverage=99.3;identity=100.0;matches=1579;mismatches=0;indels=0;unknowns=0
L2XPSC0002015	rubus_genome	exon	788504	788539	100	+	.	ID=Rr034046.t1.mrna1.exon1;Name=Rr034046.t1;Parent=Rr034046.t1.mrna1;Target=Rr034046.t1 1555 1590 -
L2XPSC0002015	rubus_genome	exon	788642	789561	100	+	.	ID=Rr034046.t1.mrna1.exon2;Name=Rr034046.t1;Parent=Rr034046.t1.mrna1;Target=Rr034046.t1 635 1554 -
L2XPSC0002015	rubus_genome	exon	789644	790266	100	+	.	ID=Rr034046.t1.mrna1.exon3;Name=Rr034046.t1;Parent=Rr034046.t1.mrna1;Target=Rr034046.t1 12 634 -
L2XPSC0002015	rubus_genome	CDS	788804	789124	100	+	0	ID=Rr034046.t1.mrna1.cds1;Name=Rr034046.t1;Parent=Rr034046.t1.mrna1;Target=Rr034046.t1 1072 1392 .
L3SC0000068	rubus_genome	gene	887939	888732	.	-	.	ID=Rr033994.t1.path1;Name=Rr033994.t1
L3SC0000068	rubus_genome	mRNA	887939	888732	.	-	.	ID=Rr033994.t1.mrna1;Name=Rr033994.t1;Parent=Rr033994.t1.path1;coverage=100.0;identity=100.0;matches=794;mismatches=0;indels=0;unknowns=0
L3SC0000068	rubus_genome	exon	887939	888732	100	-	.	ID=Rr033994.t1.mrna1.exon1;Name=Rr033994.t1;Parent=Rr033994.t1.mrna1;Target=Rr033994.t1 794 1 .
L3SC0000068	rubus_genome	CDS	888083	888424	100	-	0	ID=Rr033994.t1.mrna1.cds1;Name=Rr033994.t1;Parent=Rr033994.t1.mrna1;Target=Rr033994.t1 650 309 .
SC0000101	rubus_genome	gene	338086	339816	.	-	.	ID=Rr034012.t1.path1;Name=Rr034012.t1
SC0000101	rubus_genome	mRNA	338086	339816	.	-	.	ID=Rr034012.t1.mrna1;Name=Rr034012.t1;Parent=Rr034012.t1.path1;coverage=99.5;identity=96.0;matches=1041;mismatches=9;indels=34;unknowns=0
SC0000101	rubus_genome	exon	339776	339816	100	-	.	ID=Rr034012.t1.mrna1.exon1;Name=Rr034012.t1;Parent=Rr034012.t1.mrna1;Target=Rr034012.t1 1 41 +
SC0000101	rubus_genome	exon	339045	339233	100	-	.	ID=Rr034012.t1.mrna1.exon2;Name=Rr034012.t1;Parent=Rr034012.t1.mrna1;Target=Rr034012.t1 42 230 +
SC0000101	rubus_genome	exon	338086	338938	94	-	.	ID=Rr034012.t1.mrna1.exon3;Name=Rr034012.t1;Parent=Rr034012.t1.mrna1;Target=Rr034012.t1 231 1051 +
SC0000101	rubus_genome	CDS	338485	338933	99	-	0	ID=Rr034012.t1.mrna1.cds1;Name=Rr034012.t1;Parent=Rr034012.t1.mrna1;Target=Rr034012.t1 236 685 +
L3SC0000005	rubus_genome	gene	134396	137130	.	+	.	ID=Rr034036.t1.path1;Name=Rr034036.t1
L3SC0000005	rubus_genome	mRNA	134396	137130	.	+	.	ID=Rr034036.t1.mrna1;Name=Rr034036.t1;Parent=Rr034036.t1.path1;coverage=100.0;identity=100.0;matches=484;mismatches=0;indels=0;unknowns=0
L3SC0000005	rubus_genome	exon	134396	134574	100	+	.	ID=Rr034036.t1.mrna1.exon1;Name=Rr034036.t1;Parent=Rr034036.t1.mrna1;Target=Rr034036.t1 1 179 +
L3SC0000005	rubus_genome	exon	135045	135170	100	+	.	ID=Rr034036.t1.mrna1.exon2;Name=Rr034036.t1;Parent=Rr034036.t1.mrna1;Target=Rr034036.t1 180 305 +
L3SC0000005	rubus_genome	exon	136015	136076	100	+	.	ID=Rr034036.t1.mrna1.exon3;Name=Rr034036.t1;Parent=Rr034036.t1.mrna1;Target=Rr034036.t1 306 367 +
L3SC0000005	rubus_genome	exon	136373	136424	100	+	.	ID=Rr034036.t1.mrna1.exon4;Name=Rr034036.t1;Parent=Rr034036.t1.mrna1;Target=Rr034036.t1 368 419 +
L3SC0000005	rubus_genome	exon	137066	137130	100	+	.	ID=Rr034036.t1.mrna1.exon5;Name=Rr034036.t1;Parent=Rr034036.t1.mrna1;Target=Rr034036.t1 420 484 +
L3SC0000005	rubus_genome	CDS	134396	134574	100	+	0	ID=Rr034036.t1.mrna1.cds1;Name=Rr034036.t1;Parent=Rr034036.t1.mrna1;Target=Rr034036.t1 1 179 +
L3SC0000005	rubus_genome	CDS	135045	135170	100	+	2	ID=Rr034036.t1.mrna1.cds2;Name=Rr034036.t1;Parent=Rr034036.t1.mrna1;Target=Rr034036.t1 180 305 +
L3SC0000005	rubus_genome	CDS	136015	136018	100	+	2	ID=Rr034036.t1.mrna1.cds3;Name=Rr034036.t1;Parent=Rr034036.t1.mrna1;Target=Rr034036.t1 306 309 +
L2SC0000006	rubus_genome	gene	3010225	3010374	.	+	.	ID=Rr034023.t1.path1;Name=Rr034023.t1
L2SC0000006	rubus_genome	mRNA	3010225	3010374	.	+	.	ID=Rr034023.t1.mrna1;Name=Rr034023.t1;Parent=Rr034023.t1.path1;coverage=17.7;identity=96.0;matches=144;mismatches=6;indels=0;unknowns=0
L2SC0000006	rubus_genome	exon	3010225	3010374	96	+	.	ID=Rr034023.t1.mrna1.exon1;Name=Rr034023.t1;Parent=Rr034023.t1.mrna1;Target=Rr034023.t1 321 172 .
L1SC0000016	rubus_genome	gene	265391	267379	.	-	.	ID=Rr034023.t1.path2;Name=Rr034023.t1
L1SC0000016	rubus_genome	mRNA	265391	267379	.	-	.	ID=Rr034023.t1.mrna2;Name=Rr034023.t1;Parent=Rr034023.t1.path2;coverage=61.7;identity=96.2;matches=504;mismatches=7;indels=13;unknowns=0
L1SC0000016	rubus_genome	exon	267371	267379	88	-	.	ID=Rr034023.t1.mrna2.exon1;Name=Rr034023.t1;Parent=Rr034023.t1.mrna2;Target=Rr034023.t1 330 322 .
L1SC0000016	rubus_genome	exon	266368	266385	43	-	.	ID=Rr034023.t1.mrna2.exon2;Name=Rr034023.t1;Parent=Rr034023.t1.mrna2;Target=Rr034023.t1 360 331 .
L1SC0000016	rubus_genome	exon	265391	265875	99	-	.	ID=Rr034023.t1.mrna2.exon3;Name=Rr034023.t1;Parent=Rr034023.t1.mrna2;Target=Rr034023.t1 844 361 .
L1SC0000016	rubus_genome	CDS	265511	265663	100	-	0	ID=Rr034023.t1.mrna2.cds1;Name=Rr034023.t1;Parent=Rr034023.t1.mrna2;Target=Rr034023.t1 724 572 .
XFSC0000027	rubus_genome	gene	375645	377880	.	+	.	ID=Rr033990.t1.path1;Name=Rr033990.t1
XFSC0000027	rubus_genome	mRNA	375645	377880	.	+	.	ID=Rr033990.t1.mrna1;Name=Rr033990.t1;Parent=Rr033990.t1.path1;coverage=99.2;identity=98.9;matches=2219;mismatches=17;indels=8;unknowns=0
XFSC0000027	rubus_genome	exon	375645	377880	98	+	.	ID=Rr033990.t1.mrna1.exon1;Name=Rr033990.t1;Parent=Rr033990.t1.mrna1;Target=Rr033990.t1 2244 1 .
XFSC0000027	rubus_genome	CDS	376540	376704	98	+	0	ID=Rr033990.t1.mrna1.cds1;Name=Rr033990.t1;Parent=Rr033990.t1.mrna1;Target=Rr033990.t1 1060 896 .
SC0000027	rubus_genome	gene	1236123	1238300	.	+	.	ID=Rr032926.t1.path1;Name=Rr032926.t1
SC0000027	rubus_genome	mRNA	1236123	1238300	.	+	.	ID=Rr032926.t1.mrna1;Name=Rr032926.t1;Parent=Rr032926.t1.path1;coverage=100.0;identity=99.6;matches=1828;mismatches=4;indels=4;unknowns=0
SC0000027	rubus_genome	exon	1236123	1236731	100	+	.	ID=Rr032926.t1.mrna1.exon1;Name=Rr032926.t1;Parent=Rr032926.t1.mrna1;Target=Rr032926.t1 1 609 +
SC0000027	rubus_genome	exon	1236813	1237672	99	+	.	ID=Rr032926.t1.mrna1.exon2;Name=Rr032926.t1;Parent=Rr032926.t1.mrna1;Target=Rr032926.t1 610 1466 +
SC0000027	rubus_genome	exon	1237765	1237863	100	+	.	ID=Rr032926.t1.mrna1.exon3;Name=Rr032926.t1;Parent=Rr032926.t1.mrna1;Target=Rr032926.t1 1467 1565 +
SC0000027	rubus_genome	exon	1238033	1238300	98	+	.	ID=Rr032926.t1.mrna1.exon4;Name=Rr032926.t1;Parent=Rr032926.t1.mrna1;Target=Rr032926.t1 1566 1832 +
SC0000027	rubus_genome	CDS	1236991	1237227	98	+	0	ID=Rr032926.t1.mrna1.cds1;Name=Rr032926.t1;Parent=Rr032926.t1.mrna1;Target=Rr032926.t1 788 1021 +
L3SC0000036	rubus_genome	gene	472990	475293	.	+	.	ID=Rr032879.t1.path1;Name=Rr032879.t1
L3SC0000036	rubus_genome	mRNA	472990	475293	.	+	.	ID=Rr032879.t1.mrna1;Name=Rr032879.t1;Parent=Rr032879.t1.path1;coverage=100.0;identity=98.1;matches=1960;mismatches=10;indels=28;unknowns=0
L3SC0000036	rubus_genome	exon	472990	474399	97	+	.	ID=Rr032879.t1.mrna1.exon1;Name=Rr032879.t1;Parent=Rr032879.t1.mrna1;Target=Rr032879.t1 1 1432 +
L3SC0000036	rubus_genome	exon	474499	474588	100	+	.	ID=Rr032879.t1.mrna1.exon2;Name=Rr032879.t1;Parent=Rr032879.t1.mrna1;Target=Rr032879.t1 1433 1522 +
L3SC0000036	rubus_genome	exon	474710	474808	100	+	.	ID=Rr032879.t1.mrna1.exon3;Name=Rr032879.t1;Parent=Rr032879.t1.mrna1;Target=Rr032879.t1 1523 1621 +
L3SC0000036	rubus_genome	exon	474920	475293	99	+	.	ID=Rr032879.t1.mrna1.exon4;Name=Rr032879.t1;Parent=Rr032879.t1.mrna1;Target=Rr032879.t1 1622 1995 +
L3SC0000036	rubus_genome	CDS	472992	473287	91	+	0	ID=Rr032879.t1.mrna1.cds1;Name=Rr032879.t1;Parent=Rr032879.t1.mrna1;Target=Rr032879.t1 3 323 +
L3SC0000005	rubus_genome	gene	470143	471870	.	-	.	ID=Rr032903.t1.path1;Name=Rr032903.t1
L3SC0000005	rubus_genome	mRNA	470143	471870	.	-	.	ID=Rr032903.t1.mrna1;Name=Rr032903.t1;Parent=Rr032903.t1.path1;coverage=100.0;identity=100.0;matches=1628;mismatches=0;indels=0;unknowns=0
L3SC0000005	rubus_genome	exon	470638	471870	100	-	.	ID=Rr032903.t1.mrna1.exon1;Name=Rr032903.t1;Parent=Rr032903.t1.mrna1;Target=Rr032903.t1 396 1628 -
L3SC0000005	rubus_genome	exon	470143	470537	100	-	.	ID=Rr032903.t1.mrna1.exon2;Name=Rr032903.t1;Parent=Rr032903.t1.mrna1;Target=Rr032903.t1 1 395 -
L3SC0000005	rubus_genome	CDS	470638	470954	100	-	0	ID=Rr032903.t1.mrna1.cds1;Name=Rr032903.t1;Parent=Rr032903.t1.mrna1;Target=Rr032903.t1 396 712 .
XPSC0002037	rubus_genome	gene	405227	407071	.	+	.	ID=Rr032912.t1.path1;Name=Rr032912.t1
XPSC0002037	rubus_genome	mRNA	405227	407071	.	+	.	ID=Rr032912.t1.mrna1;Name=Rr032912.t1;Parent=Rr032912.t1.path1;coverage=100.0;identity=100.0;matches=1422;mismatches=0;indels=0;unknowns=0
XPSC0002037	rubus_genome	exon	405227	406068	100	+	.	ID=Rr032912.t1.mrna1.exon1;Name=Rr032912.t1;Parent=Rr032912.t1.mrna1;Target=Rr032912.t1 1 842 +
XPSC0002037	rubus_genome	exon	406492	407071	100	+	.	ID=Rr032912.t1.mrna1.exon2;Name=Rr032912.t1;Parent=Rr032912.t1.mrna1;Target=Rr032912.t1 843 1422 +
XPSC0002037	rubus_genome	CDS	405561	405818	100	+	0	ID=Rr032912.t1.mrna1.cds1;Name=Rr032912.t1;Parent=Rr032912.t1.mrna1;Target=Rr032912.t1 335 592 +
SC0000015	rubus_genome	gene	1245021	1246724	.	+	.	ID=Rr032341.t1.path1;Name=Rr032341.t1
SC0000015	rubus_genome	mRNA	1245021	1246724	.	+	.	ID=Rr032341.t1.mrna1;Name=Rr032341.t1;Parent=Rr032341.t1.path1;coverage=100.0;identity=99.7;matches=1699;mismatches=5;indels=0;unknowns=0
SC0000015	rubus_genome	exon	1245021	1246724	99	+	.	ID=Rr032341.t1.mrna1.exon1;Name=Rr032341.t1;Parent=Rr032341.t1.mrna1;Target=Rr032341.t1 1704 1 .
SC0000015	rubus_genome	CDS	1245276	1246361	99	+	0	ID=Rr032341.t1.mrna1.cds1;Name=Rr032341.t1;Parent=Rr032341.t1.mrna1;Target=Rr032341.t1 1341 256 .
SC0000030	rubus_genome	gene	1312614	1314636	.	-	.	ID=Rr034449.t1.path1;Name=Rr034449.t1
SC0000030	rubus_genome	mRNA	1312614	1314636	.	-	.	ID=Rr034449.t1.mrna1;Name=Rr034449.t1;Parent=Rr034449.t1.path1;coverage=99.9;identity=99.0;matches=1864;mismatches=17;indels=2;unknowns=0
SC0000030	rubus_genome	exon	1313896	1314636	99	-	.	ID=Rr034449.t1.mrna1.exon1;Name=Rr034449.t1;Parent=Rr034449.t1.mrna1;Target=Rr034449.t1 1 741 +
SC0000030	rubus_genome	exon	1312614	1313754	98	-	.	ID=Rr034449.t1.mrna1.exon2;Name=Rr034449.t1;Parent=Rr034449.t1.mrna1;Target=Rr034449.t1 742 1882 +
SC0000030	rubus_genome	CDS	1313896	1314522	99	-	0	ID=Rr034449.t1.mrna1.cds1;Name=Rr034449.t1;Parent=Rr034449.t1.mrna1;Target=Rr034449.t1 115 741 +
SC0000030	rubus_genome	CDS	1313458	1313754	99	-	0	ID=Rr034449.t1.mrna1.cds2;Name=Rr034449.t1;Parent=Rr034449.t1.mrna1;Target=Rr034449.t1 742 1038 +
XFSC0000010	rubus_genome	gene	352505	353358	.	+	.	ID=Rr034461.t1.path1;Name=Rr034461.t1
XFSC0000010	rubus_genome	mRNA	352505	353358	.	+	.	ID=Rr034461.t1.mrna1;Name=Rr034461.t1;Parent=Rr034461.t1.path1;coverage=97.0;identity=99.5;matches=851;mismatches=1;indels=3;unknowns=0
XFSC0000010	rubus_genome	exon	352505	353358	99	+	.	ID=Rr034461.t1.mrna1.exon1;Name=Rr034461.t1;Parent=Rr034461.t1.mrna1;Target=Rr034461.t1 853 1 .
XFSC0000010	rubus_genome	CDS	352506	352688	100	+	0	ID=Rr034461.t1.mrna1.cds1;Name=Rr034461.t1;Parent=Rr034461.t1.mrna1;Target=Rr034461.t1 184 2 .
XPSC0002067	rubus_genome	gene	146041	172031	.	+	.	ID=Rr034455.t1.path1;Name=Rr034455.t1
XPSC0002067	rubus_genome	mRNA	146041	172031	.	+	.	ID=Rr034455.t1.mrna1;Name=Rr034455.t1;Parent=Rr034455.t1.path1;coverage=98.4;identity=98.3;matches=739;mismatches=2;indels=11;unknowns=0
XPSC0002067	rubus_genome	exon	146041	146178	97	+	.	ID=Rr034455.t1.mrna1.exon1;Name=Rr034455.t1;Parent=Rr034455.t1.mrna1;Target=Rr034455.t1 1 135 +
XPSC0002067	rubus_genome	exon	146497	146614	98	+	.	ID=Rr034455.t1.mrna1.exon2;Name=Rr034455.t1;Parent=Rr034455.t1.mrna1;Target=Rr034455.t1 136 253 +
XPSC0002067	rubus_genome	exon	146970	147054	100	+	.	ID=Rr034455.t1.mrna1.exon3;Name=Rr034455.t1;Parent=Rr034455.t1.mrna1;Target=Rr034455.t1 254 338 +
XPSC0002067	rubus_genome	exon	147170	147456	100	+	.	ID=Rr034455.t1.mrna1.exon4;Name=Rr034455.t1;Parent=Rr034455.t1.mrna1;Target=Rr034455.t1 339 625 +
XPSC0002067	rubus_genome	exon	171916	172031	93	+	.	ID=Rr034455.t1.mrna1.exon5;Name=Rr034455.t1;Parent=Rr034455.t1.mrna1;Target=Rr034455.t1 626 749 +
XPSC0002067	rubus_genome	CDS	146996	147054	100	+	0	ID=Rr034455.t1.mrna1.cds1;Name=Rr034455.t1;Parent=Rr034455.t1.mrna1;Target=Rr034455.t1 280 338 +
XPSC0002067	rubus_genome	CDS	147170	147320	100	+	2	ID=Rr034455.t1.mrna1.cds2;Name=Rr034455.t1;Parent=Rr034455.t1.mrna1;Target=Rr034455.t1 339 489 +
L1SC0000115	rubus_genome	gene	16473	18713	.	+	.	ID=Rr034421.t1.path1;Name=Rr034421.t1
L1SC0000115	rubus_genome	mRNA	16473	18713	.	+	.	ID=Rr034421.t1.mrna1;Name=Rr034421.t1;Parent=Rr034421.t1.path1;coverage=100.0;identity=100.0;matches=2241;mismatches=0;indels=0;unknowns=0
L1SC0000115	rubus_genome	exon	16473	18713	100	+	.	ID=Rr034421.t1.mrna1.exon1;Name=Rr034421.t1;Parent=Rr034421.t1.mrna1;Target=Rr034421.t1 2241 1 .
L1SC0000115	rubus_genome	CDS	18288	18587	100	+	0	ID=Rr034421.t1.mrna1.cds1;Name=Rr034421.t1;Parent=Rr034421.t1.mrna1;Target=Rr034421.t1 2115 1816 .
XPSC0002060	rubus_genome	gene	171269	172626	.	+	.	ID=Rr034493.t1.path1;Name=Rr034493.t1
XPSC0002060	rubus_genome	mRNA	171269	172626	.	+	.	ID=Rr034493.t1.mrna1;Name=Rr034493.t1;Parent=Rr034493.t1.path1;coverage=100.0;identity=95.9;matches=1133;mismatches=15;indels=33;unknowns=0
XPSC0002060	rubus_genome	exon	171269	171899	99	+	.	ID=Rr034493.t1.mrna1.exon1;Name=Rr034493.t1;Parent=Rr034493.t1.mrna1;Target=Rr034493.t1 518 1148 -
XPSC0002060	rubus_genome	exon	171988	172047	100	+	.	ID=Rr034493.t1.mrna1.exon2;Name=Rr034493.t1;Parent=Rr034493.t1.mrna1;Target=Rr034493.t1 458 517 -
XPSC0002060	rubus_genome	exon	172137	172626	90	+	.	ID=Rr034493.t1.mrna1.exon3;Name=Rr034493.t1;Parent=Rr034493.t1.mrna1;Target=Rr034493.t1 1 457 -
XPSC0002060	rubus_genome	CDS	171567	171728	100	+	0	ID=Rr034493.t1.mrna1.cds1;Name=Rr034493.t1;Parent=Rr034493.t1.mrna1;Target=Rr034493.t1 689 850 .
L1SC0000102	rubus_genome	gene	115344	115961	.	+	.	ID=Rr034478.t1.path1;Name=Rr034478.t1
L1SC0000102	rubus_genome	mRNA	115344	115961	.	+	.	ID=Rr034478.t1.mrna1;Name=Rr034478.t1;Parent=Rr034478.t1.path1;coverage=97.8;identity=98.2;matches=612;mismatches=6;indels=5;unknowns=0
L1SC0000102	rubus_genome	exon	115344	115961	98	+	.	ID=Rr034478.t1.mrna1.exon1;Name=Rr034478.t1;Parent=Rr034478.t1.mrna1;Target=Rr034478.t1 637 15 .
L1SC0000102	rubus_genome	CDS	115504	115630	96	+	0	ID=Rr034478.t1.mrna1.cds1;Name=Rr034478.t1;Parent=Rr034478.t1.mrna1;Target=Rr034478.t1 303 175 .
XFSC0000003	rubus_genome	gene	613794	615721	.	-	.	ID=Rr031769.t1.path1;Name=Rr031769.t1
XFSC0000003	rubus_genome	mRNA	613794	615721	.	-	.	ID=Rr031769.t1.mrna1;Name=Rr031769.t1;Parent=Rr031769.t1.path1;coverage=100.0;identity=100.0;matches=1734;mismatches=0;indels=0;unknowns=0
XFSC0000003	rubus_genome	exon	615546	615721	100	-	.	ID=Rr031769.t1.mrna1.exon1;Name=Rr031769.t1;Parent=Rr031769.t1.mrna1;Target=Rr031769.t1 1 176 +
XFSC0000003	rubus_genome	exon	613794	615351	100	-	.	ID=Rr031769.t1.mrna1.exon2;Name=Rr031769.t1;Parent=Rr031769.t1.mrna1;Target=Rr031769.t1 177 1734 +
XFSC0000003	rubus_genome	CDS	615546	615614	100	-	0	ID=Rr031769.t1.mrna1.cds1;Name=Rr031769.t1;Parent=Rr031769.t1.mrna1;Target=Rr031769.t1 108 176 +
XFSC0000003	rubus_genome	CDS	615184	615351	100	-	0	ID=Rr031769.t1.mrna1.cds2;Name=Rr031769.t1;Parent=Rr031769.t1.mrna1;Target=Rr031769.t1 177 344 +
XFSC0000002	rubus_genome	gene	1267170	1268698	.	+	.	ID=Rr035448.t1.path1;Name=Rr035448.t1
XFSC0000002	rubus_genome	mRNA	1267170	1268698	.	+	.	ID=Rr035448.t1.mrna1;Name=Rr035448.t1;Parent=Rr035448.t1.path1;coverage=100.0;identity=99.9;matches=1528;mismatches=1;indels=0;unknowns=0
XFSC0000002	rubus_genome	exon	1267170	1268698	99	+	.	ID=Rr035448.t1.mrna1.exon1;Name=Rr035448.t1;Parent=Rr035448.t1.mrna1;Target=Rr035448.t1 1529 1 .
XFSC0000002	rubus_genome	CDS	1267687	1267866	100	+	0	ID=Rr035448.t1.mrna1.cds1;Name=Rr035448.t1;Parent=Rr035448.t1.mrna1;Target=Rr035448.t1 697 518 .
L3SC0000007	rubus_genome	gene	917385	919446	.	-	.	ID=Rr035435.t1.path1;Name=Rr035435.t1
L3SC0000007	rubus_genome	mRNA	917385	919446	.	-	.	ID=Rr035435.t1.mrna1;Name=Rr035435.t1;Parent=Rr035435.t1.path1;coverage=98.6;identity=99.8;matches=861;mismatches=1;indels=1;unknowns=0
L3SC0000007	rubus_genome	exon	919018	919446	99	-	.	ID=Rr035435.t1.mrna1.exon1;Name=Rr035435.t1;Parent=Rr035435.t1.mrna1;Target=Rr035435.t1 13 442 +
L3SC0000007	rubus_genome	exon	918848	918914	100	-	.	ID=Rr035435.t1.mrna1.exon2;Name=Rr035435.t1;Parent=Rr035435.t1.mrna1;Target=Rr035435.t1 443 509 +
L3SC0000007	rubus_genome	exon	918500	918628	100	-	.	ID=Rr035435.t1.mrna1.exon3;Name=Rr035435.t1;Parent=Rr035435.t1.mrna1;Target=Rr035435.t1 510 638 +
L3SC0000007	rubus_genome	exon	918290	918402	100	-	.	ID=Rr035435.t1.mrna1.exon4;Name=Rr035435.t1;Parent=Rr035435.t1.mrna1;Target=Rr035435.t1 639 751 +
L3SC0000007	rubus_genome	exon	917385	917508	99	-	.	ID=Rr035435.t1.mrna1.exon5;Name=Rr035435.t1;Parent=Rr035435.t1.mrna1;Target=Rr035435.t1 752 875 +
L3SC0000007	rubus_genome	CDS	918290	918334	100	-	0	ID=Rr035435.t1.mrna1.cds1;Name=Rr035435.t1;Parent=Rr035435.t1.mrna1;Target=Rr035435.t1 707 751 +
L3SC0000007	rubus_genome	CDS	917410	917508	100	-	0	ID=Rr035435.t1.mrna1.cds2;Name=Rr035435.t1;Parent=Rr035435.t1.mrna1;Target=Rr035435.t1 752 850 +
L2SC0000070	rubus_genome	gene	238618	242900	.	+	.	ID=Rr036475.t1.path1;Name=Rr036475.t1
L2SC0000070	rubus_genome	mRNA	238618	242900	.	+	.	ID=Rr036475.t1.mrna1;Name=Rr036475.t1;Parent=Rr036475.t1.path1;coverage=100.0;identity=98.1;matches=3636;mismatches=27;indels=43;unknowns=0
L2SC0000070	rubus_genome	exon	238618	238793	100	+	.	ID=Rr036475.t1.mrna1.exon1;Name=Rr036475.t1;Parent=Rr036475.t1.mrna1;Target=Rr036475.t1 3488 3663 -
L2SC0000070	rubus_genome	exon	239219	242053	97	+	.	ID=Rr036475.t1.mrna1.exon2;Name=Rr036475.t1;Parent=Rr036475.t1.mrna1;Target=Rr036475.t1 696 3487 -
L2SC0000070	rubus_genome	exon	242206	242900	99	+	.	ID=Rr036475.t1.mrna1.exon3;Name=Rr036475.t1;Parent=Rr036475.t1.mrna1;Target=Rr036475.t1 1 695 -
L2SC0000070	rubus_genome	CDS	238618	238793	100	+	0	ID=Rr036475.t1.mrna1.cds1;Name=Rr036475.t1;Parent=Rr036475.t1.mrna1;Target=Rr036475.t1 3488 3663 .
L2SC0000070	rubus_genome	CDS	239219	239240	100	+	2	ID=Rr036475.t1.mrna1.cds2;Name=Rr036475.t1;Parent=Rr036475.t1.mrna1;Target=Rr036475.t1 3466 3487 .
SC0000088	rubus_genome	gene	530166	530518	.	+	.	ID=Rr036497.t1.path1;Name=Rr036497.t1
SC0000088	rubus_genome	mRNA	530166	530518	.	+	.	ID=Rr036497.t1.mrna1;Name=Rr036497.t1;Parent=Rr036497.t1.path1;coverage=100.0;identity=100.0;matches=353;mismatches=0;indels=0;unknowns=0
SC0000088	rubus_genome	exon	530166	530518	100	+	.	ID=Rr036497.t1.mrna1.exon1;Name=Rr036497.t1;Parent=Rr036497.t1.mrna1;Target=Rr036497.t1 353 1 .
SC0000088	rubus_genome	CDS	530166	530453	100	+	0	ID=Rr036497.t1.mrna1.cds1;Name=Rr036497.t1;Parent=Rr036497.t1.mrna1;Target=Rr036497.t1 288 1 .
XPSC0002115	rubus_genome	gene	69340	78787	.	+	.	ID=Rr036517.t1.path1;Name=Rr036517.t1
XPSC0002115	rubus_genome	mRNA	69340	78787	.	+	.	ID=Rr036517.t1.mrna1;Name=Rr036517.t1;Parent=Rr036517.t1.path1;coverage=100.0;identity=98.3;matches=2781;mismatches=22;indels=27;unknowns=0
XPSC0002115	rubus_genome	exon	69340	69729	98	+	.	ID=Rr036517.t1.mrna1.exon1;Name=Rr036517.t1;Parent=Rr036517.t1.mrna1;Target=Rr036517.t1 1 385 +
XPSC0002115	rubus_genome	exon	70446	71068	95	+	.	ID=Rr036517.t1.mrna1.exon2;Name=Rr036517.t1;Parent=Rr036517.t1.mrna1;Target=Rr036517.t1 386 987 +
XPSC0002115	rubus_genome	exon	71162	71234	100	+	.	ID=Rr036517.t1.mrna1.exon3;Name=Rr036517.t1;Parent=Rr036517.t1.mrna1;Target=Rr036517.t1 988 1060 +
XPSC0002115	rubus_genome	exon	71354	71405	100	+	.	ID=Rr036517.t1.mrna1.exon4;Name=Rr036517.t1;Parent=Rr036517.t1.mrna1;Target=Rr036517.t1 1061 1112 +
XPSC0002115	rubus_genome	exon	71791	71852	100	+	.	ID=Rr036517.t1.mrna1.exon5;Name=Rr036517.t1;Parent=Rr036517.t1.mrna1;Target=Rr036517.t1 1113 1174 +
XPSC0002115	rubus_genome	exon	74489	74552	100	+	.	ID=Rr036517.t1.mrna1.exon6;Name=Rr036517.t1;Parent=Rr036517.t1.mrna1;Target=Rr036517.t1 1175 1238 +
XPSC0002115	rubus_genome	exon	75449	75506	100	+	.	ID=Rr036517.t1.mrna1.exon7;Name=Rr036517.t1;Parent=Rr036517.t1.mrna1;Target=Rr036517.t1 1239 1296 +
XPSC0002115	rubus_genome	exon	75658	75744	98	+	.	ID=Rr036517.t1.mrna1.exon8;Name=Rr036517.t1;Parent=Rr036517.t1.mrna1;Target=Rr036517.t1 1297 1383 +
XPSC0002115	rubus_genome	exon	77024	77117	97	+	.	ID=Rr036517.t1.mrna1.exon9;Name=Rr036517.t1;Parent=Rr036517.t1.mrna1;Target=Rr036517.t1 1384 1477 +
XPSC0002115	rubus_genome	exon	77462	78787	99	+	.	ID=Rr036517.t1.mrna1.exon10;Name=Rr036517.t1;Parent=Rr036517.t1.mrna1;Target=Rr036517.t1 1478 2804 +
XPSC0002115	rubus_genome	CDS	69641	69729	100	+	0	ID=Rr036517.t1.mrna1.cds1;Name=Rr036517.t1;Parent=Rr036517.t1.mrna1;Target=Rr036517.t1 297 385 +
XPSC0002115	rubus_genome	CDS	70446	70596	97	+	2	ID=Rr036517.t1.mrna1.cds2;Name=Rr036517.t1;Parent=Rr036517.t1.mrna1;Target=Rr036517.t1 386 536 +
SC0000122	rubus_genome	gene	83015	83085	.	-	.	ID=Rr036533.t1.path1;Name=Rr036533.t1
SC0000122	rubus_genome	mRNA	83015	83085	.	-	.	ID=Rr036533.t1.mrna1;Name=Rr036533.t1;Parent=Rr036533.t1.path1;coverage=6.6;identity=84.5;matches=60;mismatches=6;indels=5;unknowns=0
SC0000122	rubus_genome	exon	83015	83085	84	-	.	ID=Rr036533.t1.mrna1.exon1;Name=Rr036533.t1;Parent=Rr036533.t1.mrna1;Target=Rr036533.t1 66 1 .
XPSC0002040	rubus_genome	gene	94528	95461	.	-	.	ID=Rr036533.t1.path2;Name=Rr036533.t1
XPSC0002040	rubus_genome	mRNA	94528	95461	.	-	.	ID=Rr036533.t1.mrna2;Name=Rr036533.t1;Parent=Rr036533.t1.path2;coverage=93.2;identity=100.0;matches=934;mismatches=0;indels=0;unknowns=0
XPSC0002040	rubus_genome	exon	94528	95461	100	-	.	ID=Rr036533.t1.mrna2.exon1;Name=Rr036533.t1;Parent=Rr036533.t1.mrna2;Target=Rr036533.t1 1000 67 .
XPSC0002040	rubus_genome	CDS	95288	95383	100	-	0	ID=Rr036533.t1.mrna2.cds1;Name=Rr036533.t1;Parent=Rr036533.t1.mrna2;Target=Rr036533.t1 240 145 .
L5SC0000012	rubus_genome	gene	856312	857730	.	+	.	ID=Rr036574.t1.path1;Name=Rr036574.t1
L5SC0000012	rubus_genome	mRNA	856312	857730	.	+	.	ID=Rr036574.t1.mrna1;Name=Rr036574.t1;Parent=Rr036574.t1.path1;coverage=100.0;identity=100.0;matches=1419;mismatches=0;indels=0;unknowns=0
L5SC0000012	rubus_genome	exon	856312	857730	100	+	.	ID=Rr036574.t1.mrna1.exon1;Name=Rr036574.t1;Parent=Rr036574.t1.mrna1;Target=Rr036574.t1 1419 1 .
L5SC0000012	rubus_genome	CDS	856413	857462	100	+	0	ID=Rr036574.t1.mrna1.cds1;Name=Rr036574.t1;Parent=Rr036574.t1.mrna1;Target=Rr036574.t1 1151 102 .
L1SC0000018	rubus_genome	gene	1315751	1316543	.	+	.	ID=Rr036473.t1.path1;Name=Rr036473.t1
L1SC0000018	rubus_genome	mRNA	1315751	1316543	.	+	.	ID=Rr036473.t1.mrna1;Name=Rr036473.t1;Parent=Rr036473.t1.path1;coverage=100.0;identity=97.8;matches=539;mismatches=12;indels=0;unknowns=0
L1SC0000018	rubus_genome	exon	1315751	1316003	96	+	.	ID=Rr036473.t1.mrna1.exon1;Name=Rr036473.t1;Parent=Rr036473.t1.mrna1;Target=Rr036473.t1 253 1 .
L1SC0000018	rubus_genome	exon	1316246	1316543	98	+	.	ID=Rr036473.t1.mrna1.exon2;Name=Rr036473.t1;Parent=Rr036473.t1.mrna1;Target=Rr036473.t1 551 254 .
L1SC0000018	rubus_genome	CDS	1315974	1316003	86	+	0	ID=Rr036473.t1.mrna1.cds1;Name=Rr036473.t1;Parent=Rr036473.t1.mrna1;Target=Rr036473.t1 253 224 .
L1SC0000018	rubus_genome	CDS	1316246	1316518	98	+	0	ID=Rr036473.t1.mrna1.cds2;Name=Rr036473.t1;Parent=Rr036473.t1.mrna1;Target=Rr036473.t1 526 254 .
L1SC0000033	rubus_genome	gene	757363	781173	.	+	.	ID=Rr036523.t1.path1;Name=Rr036523.t1
L1SC0000033	rubus_genome	mRNA	757363	781173	.	+	.	ID=Rr036523.t1.mrna1;Name=Rr036523.t1;Parent=Rr036523.t1.path1;coverage=88.8;identity=100.0;matches=1134;mismatches=0;indels=0;unknowns=0
L1SC0000033	rubus_genome	exon	757363	757364	100	+	.	ID=Rr036523.t1.mrna1.exon1;Name=Rr036523.t1;Parent=Rr036523.t1.mrna1;Target=Rr036523.t1 1133 1134 -
L1SC0000033	rubus_genome	exon	757799	757802	100	+	.	ID=Rr036523.t1.mrna1.exon2;Name=Rr036523.t1;Parent=Rr036523.t1.mrna1;Target=Rr036523.t1 1129 1132 -
L1SC0000033	rubus_genome	exon	761278	761279	100	+	.	ID=Rr036523.t1.mrna1.exon3;Name=Rr036523.t1;Parent=Rr036523.t1.mrna1;Target=Rr036523.t1 1127 1128 -
L1SC0000033	rubus_genome	exon	767816	767819	100	+	.	ID=Rr036523.t1.mrna1.exon4;Name=Rr036523.t1;Parent=Rr036523.t1.mrna1;Target=Rr036523.t1 1123 1126 -
L1SC0000033	rubus_genome	exon	773928	773929	100	+	.	ID=Rr036523.t1.mrna1.exon5;Name=Rr036523.t1;Parent=Rr036523.t1.mrna1;Target=Rr036523.t1 1121 1122 -
L1SC0000033	rubus_genome	exon	779085	779713	100	+	.	ID=Rr036523.t1.mrna1.exon6;Name=Rr036523.t1;Parent=Rr036523.t1.mrna1;Target=Rr036523.t1 492 1120 -
L1SC0000033	rubus_genome	exon	780683	781173	100	+	.	ID=Rr036523.t1.mrna1.exon7;Name=Rr036523.t1;Parent=Rr036523.t1.mrna1;Target=Rr036523.t1 1 491 -
L1SC0000033	rubus_genome	CDS	779637	779713	100	+	0	ID=Rr036523.t1.mrna1.cds1;Name=Rr036523.t1;Parent=Rr036523.t1.mrna1;Target=Rr036523.t1 492 568 .
L1SC0000033	rubus_genome	CDS	780683	780857	100	+	2	ID=Rr036523.t1.mrna1.cds2;Name=Rr036523.t1;Parent=Rr036523.t1.mrna1;Target=Rr036523.t1 317 491 .
L2SC0000033	rubus_genome	gene	348771	348913	.	-	.	ID=Rr036523.t1.path2;Name=Rr036523.t1
L2SC0000033	rubus_genome	mRNA	348771	348913	.	-	.	ID=Rr036523.t1.mrna2;Name=Rr036523.t1;Parent=Rr036523.t1.path2;coverage=11.2;identity=100.0;matches=143;mismatches=0;indels=0;unknowns=0
L2SC0000033	rubus_genome	exon	348771	348913	100	-	.	ID=Rr036523.t1.mrna2.exon1;Name=Rr036523.t1;Parent=Rr036523.t1.mrna2;Target=Rr036523.t1 1277 1135 .
XPSC0002044	rubus_genome	gene	302249	303804	.	-	.	ID=Rr036585.t1.path1;Name=Rr036585.t1
XPSC0002044	rubus_genome	mRNA	302249	303804	.	-	.	ID=Rr036585.t1.mrna1;Name=Rr036585.t1;Parent=Rr036585.t1.path1;coverage=99.6;identity=98.1;matches=1535;mismatches=17;indels=13;unknowns=0
XPSC0002044	rubus_genome	exon	302249	303804	98	-	.	ID=Rr036585.t1.mrna1.exon1;Name=Rr036585.t1;Parent=Rr036585.t1.mrna1;Target=Rr036585.t1 1561 1 .
XPSC0002044	rubus_genome	CDS	303375	303803	99	-	0	ID=Rr036585.t1.mrna1.cds1;Name=Rr036585.t1;Parent=Rr036585.t1.mrna1;Target=Rr036585.t1 430 2 .
SC0000141	rubus_genome	gene	435869	438548	.	+	.	ID=Rr031443.t1.path1;Name=Rr031443.t1
SC0000141	rubus_genome	mRNA	435869	438548	.	+	.	ID=Rr031443.t1.mrna1;Name=Rr031443.t1;Parent=Rr031443.t1.path1;coverage=93.5;identity=95.9;matches=952;mismatches=8;indels=33;unknowns=0
SC0000141	rubus_genome	exon	435869	436272	100	+	.	ID=Rr031443.t1.mrna1.exon1;Name=Rr031443.t1;Parent=Rr031443.t1.mrna1;Target=Rr031443.t1 25 428 +
SC0000141	rubus_genome	exon	437960	438548	93	+	.	ID=Rr031443.t1.mrna1.exon2;Name=Rr031443.t1;Parent=Rr031443.t1.mrna1;Target=Rr031443.t1 429 984 +
SC0000141	rubus_genome	CDS	435871	436272	100	+	0	ID=Rr031443.t1.mrna1.cds1;Name=Rr031443.t1;Parent=Rr031443.t1.mrna1;Target=Rr031443.t1 27 428 +
SC0000141	rubus_genome	CDS	437960	438076	100	+	0	ID=Rr031443.t1.mrna1.cds2;Name=Rr031443.t1;Parent=Rr031443.t1.mrna1;Target=Rr031443.t1 429 545 +
L1SC0000018	rubus_genome	gene	611547	612685	.	+	.	ID=Rr031570.t1.path1;Name=Rr031570.t1
L1SC0000018	rubus_genome	mRNA	611547	612685	.	+	.	ID=Rr031570.t1.mrna1;Name=Rr031570.t1;Parent=Rr031570.t1.path1;coverage=99.9;identity=99.9;matches=1138;mismatches=1;indels=0;unknowns=0
L1SC0000018	rubus_genome	exon	611547	612685	99	+	.	ID=Rr031570.t1.mrna1.exon1;Name=Rr031570.t1;Parent=Rr031570.t1.mrna1;Target=Rr031570.t1 1140 2 .
L1SC0000018	rubus_genome	CDS	611828	612346	99	+	0	ID=Rr031570.t1.mrna1.cds1;Name=Rr031570.t1;Parent=Rr031570.t1.mrna1;Target=Rr031570.t1 801 283 .
XPSC0002097	rubus_genome	gene	172677	173843	.	-	.	ID=Rr031565.t1.path1;Name=Rr031565.t1
XPSC0002097	rubus_genome	mRNA	172677	173843	.	-	.	ID=Rr031565.t1.mrna1;Name=Rr031565.t1;Parent=Rr031565.t1.path1;coverage=100.0;identity=100.0;matches=1167;mismatches=0;indels=0;unknowns=0
XPSC0002097	rubus_genome	exon	172677	173843	100	-	.	ID=Rr031565.t1.mrna1.exon1;Name=Rr031565.t1;Parent=Rr031565.t1.mrna1;Target=Rr031565.t1 1167 1 .
XPSC0002097	rubus_genome	CDS	172981	173250	100	-	0	ID=Rr031565.t1.mrna1.cds1;Name=Rr031565.t1;Parent=Rr031565.t1.mrna1;Target=Rr031565.t1 863 594 .
L4SC0000007	rubus_genome	gene	726340	727516	.	-	.	ID=Rr031482.t1.path1;Name=Rr031482.t1
L4SC0000007	rubus_genome	mRNA	726340	727516	.	-	.	ID=Rr031482.t1.mrna1;Name=Rr031482.t1;Parent=Rr031482.t1.path1;coverage=97.7;identity=99.7;matches=1177;mismatches=0;indels=3;unknowns=0
L4SC0000007	rubus_genome	exon	726340	727516	99	-	.	ID=Rr031482.t1.mrna1.exon1;Name=Rr031482.t1;Parent=Rr031482.t1.mrna1;Target=Rr031482.t1 1180 1 .
L4SC0000007	rubus_genome	CDS	726563	727099	100	-	0	ID=Rr031482.t1.mrna1.cds1;Name=Rr031482.t1;Parent=Rr031482.t1.mrna1;Target=Rr031482.t1 954 418 .
XFSC0000014	rubus_genome	gene	92045	92670	.	-	.	ID=Rr030371.t1.path1;Name=Rr030371.t1
XFSC0000014	rubus_genome	mRNA	92045	92670	.	-	.	ID=Rr030371.t1.mrna1;Name=Rr030371.t1;Parent=Rr030371.t1.path1;coverage=99.4;identity=100.0;matches=626;mismatches=0;indels=0;unknowns=0
XFSC0000014	rubus_genome	exon	92045	92670	100	-	.	ID=Rr030371.t1.mrna1.exon1;Name=Rr030371.t1;Parent=Rr030371.t1.mrna1;Target=Rr030371.t1 630 5 .
XFSC0000014	rubus_genome	CDS	92047	92118	100	-	0	ID=Rr030371.t1.mrna1.cds1;Name=Rr030371.t1;Parent=Rr030371.t1.mrna1;Target=Rr030371.t1 628 557 .
SC0000098	rubus_genome	gene	698949	699891	.	+	.	ID=Rr036806.t1.path1;Name=Rr036806.t1
SC0000098	rubus_genome	mRNA	698949	699891	.	+	.	ID=Rr036806.t1.mrna1;Name=Rr036806.t1;Parent=Rr036806.t1.path1;coverage=97.4;identity=95.9;matches=917;mismatches=19;indels=20;unknowns=0
SC0000098	rubus_genome	exon	698949	699891	95	+	.	ID=Rr036806.t1.mrna1.exon1;Name=Rr036806.t1;Parent=Rr036806.t1.mrna1;Target=Rr036806.t1 973 25 .
SC0000098	rubus_genome	CDS	699414	699851	100	+	0	ID=Rr036806.t1.mrna1.cds1;Name=Rr036806.t1;Parent=Rr036806.t1.mrna1;Target=Rr036806.t1 933 496 .
SC0000146	rubus_genome	gene	289056	290181	.	-	.	ID=Rr036788.t1.path1;Name=Rr036788.t1
SC0000146	rubus_genome	mRNA	289056	290181	.	-	.	ID=Rr036788.t1.mrna1;Name=Rr036788.t1;Parent=Rr036788.t1.path1;coverage=99.6;identity=98.5;matches=512;mismatches=8;indels=0;unknowns=0
SC0000146	rubus_genome	exon	289724	290181	100	-	.	ID=Rr036788.t1.mrna1.exon1;Name=Rr036788.t1;Parent=Rr036788.t1.mrna1;Target=Rr036788.t1 1 458 +
SC0000146	rubus_genome	exon	289056	289117	87	-	.	ID=Rr036788.t1.mrna1.exon2;Name=Rr036788.t1;Parent=Rr036788.t1.mrna1;Target=Rr036788.t1 459 520 +
SC0000146	rubus_genome	CDS	289777	290181	100	-	0	ID=Rr036788.t1.mrna1.cds1;Name=Rr036788.t1;Parent=Rr036788.t1.mrna1;Target=Rr036788.t1 1 405 +
XFSC0000050	rubus_genome	gene	210320	210945	.	+	.	ID=Rr036811.t1.path1;Name=Rr036811.t1
XFSC0000050	rubus_genome	mRNA	210320	210945	.	+	.	ID=Rr036811.t1.mrna1;Name=Rr036811.t1;Parent=Rr036811.t1.path1;coverage=50.6;identity=99.8;matches=625;mismatches=1;indels=0;unknowns=0
XFSC0000050	rubus_genome	exon	210320	210945	99	+	.	ID=Rr036811.t1.mrna1.exon1;Name=Rr036811.t1;Parent=Rr036811.t1.mrna1;Target=Rr036811.t1 1022 397 .
XFSC0000050	rubus_genome	CDS	210320	210523	100	+	0	ID=Rr036811.t1.mrna1.cds1;Name=Rr036811.t1;Parent=Rr036811.t1.mrna1;Target=Rr036811.t1 600 397 .
SC0000082	rubus_genome	gene	329588	333419	.	-	.	ID=Rr034387.t1.path1;Name=Rr034387.t1
SC0000082	rubus_genome	mRNA	329588	333419	.	-	.	ID=Rr034387.t1.mrna1;Name=Rr034387.t1;Parent=Rr034387.t1.path1;coverage=100.0;identity=99.4;matches=3523;mismatches=12;indels=11;unknowns=0
SC0000082	rubus_genome	exon	333239	333419	98	-	.	ID=Rr034387.t1.mrna1.exon1;Name=Rr034387.t1;Parent=Rr034387.t1.mrna1;Target=Rr034387.t1 3355 3535 -
SC0000082	rubus_genome	exon	333048	333135	100	-	.	ID=Rr034387.t1.mrna1.exon2;Name=Rr034387.t1;Parent=Rr034387.t1.mrna1;Target=Rr034387.t1 3267 3354 -
SC0000082	rubus_genome	exon	330889	332963	99	-	.	ID=Rr034387.t1.mrna1.exon3;Name=Rr034387.t1;Parent=Rr034387.t1.mrna1;Target=Rr034387.t1 1193 3266 -
SC0000082	rubus_genome	exon	329588	330789	98	-	.	ID=Rr034387.t1.mrna1.exon4;Name=Rr034387.t1;Parent=Rr034387.t1.mrna1;Target=Rr034387.t1 1 1192 -
SC0000082	rubus_genome	CDS	332473	332883	100	-	0	ID=Rr034387.t1.mrna1.cds1;Name=Rr034387.t1;Parent=Rr034387.t1.mrna1;Target=Rr034387.t1 2776 3186 .
SC0000130	rubus_genome	gene	227043	229626	.	+	.	ID=Rr034341.t1.path1;Name=Rr034341.t1
SC0000130	rubus_genome	mRNA	227043	229626	.	+	.	ID=Rr034341.t1.mrna1;Name=Rr034341.t1;Parent=Rr034341.t1.path1;coverage=98.7;identity=96.9;matches=1924;mismatches=24;indels=38;unknowns=0
SC0000130	rubus_genome	exon	227043	228505	96	+	.	ID=Rr034341.t1.mrna1.exon1;Name=Rr034341.t1;Parent=Rr034341.t1.mrna1;Target=Rr034341.t1 27 1513 +
SC0000130	rubus_genome	exon	229135	229626	99	+	.	ID=Rr034341.t1.mrna1.exon2;Name=Rr034341.t1;Parent=Rr034341.t1.mrna1;Target=Rr034341.t1 1514 2005 +
SC0000130	rubus_genome	CDS	227539	228021	96	+	0	ID=Rr034341.t1.mrna1.cds1;Name=Rr034341.t1;Parent=Rr034341.t1.mrna1;Target=Rr034341.t1 524 1006 +
XFSC0000050	rubus_genome	gene	216338	216660	.	-	.	ID=Rr034374.t1.path1;Name=Rr034374.t1
XFSC0000050	rubus_genome	mRNA	216338	216660	.	-	.	ID=Rr034374.t1.mrna1;Name=Rr034374.t1;Parent=Rr034374.t1.path1;coverage=99.4;identity=98.1;matches=317;mismatches=4;indels=2;unknowns=0
XFSC0000050	rubus_genome	exon	216338	216660	98	-	.	ID=Rr034374.t1.mrna1.exon1;Name=Rr034374.t1;Parent=Rr034374.t1.mrna1;Target=Rr034374.t1 321 1 .
XFSC0000050	rubus_genome	CDS	216338	216438	94	-	0	ID=Rr034374.t1.mrna1.cds1;Name=Rr034374.t1;Parent=Rr034374.t1.mrna1;Target=Rr034374.t1 321 223 .
SC0000130	rubus_genome	gene	99618	100719	.	-	.	ID=Rr031679.t1.path1;Name=Rr031679.t1
SC0000130	rubus_genome	mRNA	99618	100719	.	-	.	ID=Rr031679.t1.mrna1;Name=Rr031679.t1;Parent=Rr031679.t1.path1;coverage=100.0;identity=99.0;matches=1095;mismatches=7;indels=4;unknowns=0
SC0000130	rubus_genome	exon	99618	100719	99	-	.	ID=Rr031679.t1.mrna1.exon1;Name=Rr031679.t1;Parent=Rr031679.t1.mrna1;Target=Rr031679.t1 1106 1 .
SC0000130	rubus_genome	CDS	99839	100432	99	-	0	ID=Rr031679.t1.mrna1.cds1;Name=Rr031679.t1;Parent=Rr031679.t1.mrna1;Target=Rr031679.t1 881 288 .
L2SC0000064	rubus_genome	gene	396900	396938	.	-	.	ID=Rr031688.t1.path1;Name=Rr031688.t1
L2SC0000064	rubus_genome	mRNA	396900	396938	.	-	.	ID=Rr031688.t1.mrna1;Name=Rr031688.t1;Parent=Rr031688.t1.path1;coverage=6.7;identity=100.0;matches=39;mismatches=0;indels=0;unknowns=0
L2SC0000064	rubus_genome	exon	396900	396938	100	-	.	ID=Rr031688.t1.mrna1.exon1;Name=Rr031688.t1;Parent=Rr031688.t1.mrna1;Target=Rr031688.t1 39 1 .
L2SC0000064	rubus_genome	CDS	396900	396936	100	-	0	ID=Rr031688.t1.mrna1.cds1;Name=Rr031688.t1;Parent=Rr031688.t1.mrna1;Target=Rr031688.t1 39 3 .
L2SC0000064	rubus_genome	gene	396952	397485	.	+	.	ID=Rr031688.t1.path2;Name=Rr031688.t1
L2SC0000064	rubus_genome	mRNA	396952	397485	.	+	.	ID=Rr031688.t1.mrna2;Name=Rr031688.t1;Parent=Rr031688.t1.path2;coverage=92.4;identity=100.0;matches=534;mismatches=0;indels=0;unknowns=0
L2SC0000064	rubus_genome	exon	396952	397485	100	+	.	ID=Rr031688.t1.mrna2.exon1;Name=Rr031688.t1;Parent=Rr031688.t1.mrna2;Target=Rr031688.t1 573 40 .
L2SC0000064	rubus_genome	CDS	396952	397241	100	+	1	ID=Rr031688.t1.mrna2.cds1;Name=Rr031688.t1;Parent=Rr031688.t1.mrna2;Target=Rr031688.t1 329 40 .
XPSC0002030	rubus_genome	gene	165685	166564	.	-	.	ID=Rr036379.t1.path1;Name=Rr036379.t1
XPSC0002030	rubus_genome	mRNA	165685	166564	.	-	.	ID=Rr036379.t1.mrna1;Name=Rr036379.t1;Parent=Rr036379.t1.path1;coverage=98.4;identity=87.8;matches=690;mismatches=1;indels=95;unknowns=0
XPSC0002030	rubus_genome	exon	166497	166564	100	-	.	ID=Rr036379.t1.mrna1.exon1;Name=Rr036379.t1;Parent=Rr036379.t1.mrna1;Target=Rr036379.t1 699 766 -
XPSC0002030	rubus_genome	exon	166001	166410	79	-	.	ID=Rr036379.t1.mrna1.exon2;Name=Rr036379.t1;Parent=Rr036379.t1.mrna1;Target=Rr036379.t1 246 698 -
XPSC0002030	rubus_genome	exon	165685	165923	100	-	.	ID=Rr036379.t1.mrna1.exon3;Name=Rr036379.t1;Parent=Rr036379.t1.mrna1;Target=Rr036379.t1 7 245 -
XPSC0002030	rubus_genome	CDS	165836	165898	100	-	0	ID=Rr036379.t1.mrna1.cds1;Name=Rr036379.t1;Parent=Rr036379.t1.mrna1;Target=Rr036379.t1 158 220 .
XPSC0002030	rubus_genome	gene	165685	167962	.	-	.	ID=Rr036380.t1.path1;Name=Rr036380.t1
XPSC0002030	rubus_genome	mRNA	165685	167962	.	-	.	ID=Rr036380.t1.mrna1;Name=Rr036380.t1;Parent=Rr036380.t1.path1;coverage=98.3;identity=96.7;matches=2028;mismatches=22;indels=47;unknowns=0
XPSC0002030	rubus_genome	exon	167520	167962	97	-	.	ID=Rr036380.t1.mrna1.exon1;Name=Rr036380.t1;Parent=Rr036380.t1.mrna1;Target=Rr036380.t1 1658 2099 -
XPSC0002030	rubus_genome	exon	165685	167295	96	-	.	ID=Rr036380.t1.mrna1.exon2;Name=Rr036380.t1;Parent=Rr036380.t1.mrna1;Target=Rr036380.t1 7 1657 -
XPSC0002030	rubus_genome	CDS	167802	167961	96	-	0	ID=Rr036380.t1.mrna1.cds1;Name=Rr036380.t1;Parent=Rr036380.t1.mrna1;Target=Rr036380.t1 1940 2098 .
XPSC0002088	rubus_genome	gene	94390	94734	.	-	.	ID=Rr036469.t1.path1;Name=Rr036469.t1
XPSC0002088	rubus_genome	mRNA	94390	94734	.	-	.	ID=Rr036469.t1.mrna1;Name=Rr036469.t1;Parent=Rr036469.t1.path1;coverage=100.0;identity=93.4;matches=323;mismatches=14;indels=9;unknowns=0
XPSC0002088	rubus_genome	exon	94390	94734	93	-	.	ID=Rr036469.t1.mrna1.exon1;Name=Rr036469.t1;Parent=Rr036469.t1.mrna1;Target=Rr036469.t1 338 1 .
XPSC0002088	rubus_genome	CDS	94676	94734	93	-	0	ID=Rr036469.t1.mrna1.cds1;Name=Rr036469.t1;Parent=Rr036469.t1.mrna1;Target=Rr036469.t1 57 1 .
L1SC0000018	rubus_genome	gene	580178	581571	.	-	.	ID=Rr036435.t1.path1;Name=Rr036435.t1
L1SC0000018	rubus_genome	mRNA	580178	581571	.	-	.	ID=Rr036435.t1.mrna1;Name=Rr036435.t1;Parent=Rr036435.t1.path1;coverage=100.0;identity=98.7;matches=1186;mismatches=13;indels=3;unknowns=0
L1SC0000018	rubus_genome	exon	581369	581571	100	-	.	ID=Rr036435.t1.mrna1.exon1;Name=Rr036435.t1;Parent=Rr036435.t1.mrna1;Target=Rr036435.t1 1 203 +
L1SC0000018	rubus_genome	exon	581058	581281	97	-	.	ID=Rr036435.t1.mrna1.exon2;Name=Rr036435.t1;Parent=Rr036435.t1.mrna1;Target=Rr036435.t1 204 427 +
L1SC0000018	rubus_genome	exon	580178	580951	98	-	.	ID=Rr036435.t1.mrna1.exon3;Name=Rr036435.t1;Parent=Rr036435.t1.mrna1;Target=Rr036435.t1 428 1200 +
L1SC0000018	rubus_genome	CDS	581369	581455	100	-	0	ID=Rr036435.t1.mrna1.cds1;Name=Rr036435.t1;Parent=Rr036435.t1.mrna1;Target=Rr036435.t1 117 203 +
L1SC0000018	rubus_genome	CDS	581174	581281	97	-	0	ID=Rr036435.t1.mrna1.cds2;Name=Rr036435.t1;Parent=Rr036435.t1.mrna1;Target=Rr036435.t1 204 311 +
L2SC0000006	rubus_genome	gene	1812269	1813673	.	-	.	ID=Rr035976.t1.path1;Name=Rr035976.t1
L2SC0000006	rubus_genome	mRNA	1812269	1813673	.	-	.	ID=Rr035976.t1.mrna1;Name=Rr035976.t1;Parent=Rr035976.t1.path1;coverage=100.0;identity=100.0;matches=1266;mismatches=0;indels=0;unknowns=0
L2SC0000006	rubus_genome	exon	1813135	1813673	100	-	.	ID=Rr035976.t1.mrna1.exon1;Name=Rr035976.t1;Parent=Rr035976.t1.mrna1;Target=Rr035976.t1 728 1266 -
L2SC0000006	rubus_genome	exon	1812269	1812995	100	-	.	ID=Rr035976.t1.mrna1.exon2;Name=Rr035976.t1;Parent=Rr035976.t1.mrna1;Target=Rr035976.t1 1 727 -
L2SC0000006	rubus_genome	CDS	1813300	1813671	100	-	0	ID=Rr035976.t1.mrna1.cds1;Name=Rr035976.t1;Parent=Rr035976.t1.mrna1;Target=Rr035976.t1 893 1264 .
XFSC0000002	rubus_genome	gene	749705	768371	.	-	.	ID=Rr035937.t1.path1;Name=Rr035937.t1
XFSC0000002	rubus_genome	mRNA	749705	768371	.	-	.	ID=Rr035937.t1.mrna1;Name=Rr035937.t1;Parent=Rr035937.t1.path1;coverage=100.0;identity=99.1;matches=891;mismatches=8;indels=0;unknowns=0
XFSC0000002	rubus_genome	exon	767923	768371	98	-	.	ID=Rr035937.t1.mrna1.exon1;Name=Rr035937.t1;Parent=Rr035937.t1.mrna1;Target=Rr035937.t1 451 899 -
XFSC0000002	rubus_genome	exon	754714	754800	100	-	.	ID=Rr035937.t1.mrna1.exon2;Name=Rr035937.t1;Parent=Rr035937.t1.mrna1;Target=Rr035937.t1 364 450 -
XFSC0000002	rubus_genome	exon	750098	750154	100	-	.	ID=Rr035937.t1.mrna1.exon3;Name=Rr035937.t1;Parent=Rr035937.t1.mrna1;Target=Rr035937.t1 307 363 -
XFSC0000002	rubus_genome	exon	749705	750010	99	-	.	ID=Rr035937.t1.mrna1.exon4;Name=Rr035937.t1;Parent=Rr035937.t1.mrna1;Target=Rr035937.t1 1 306 -
XFSC0000002	rubus_genome	CDS	767923	768371	98	-	0	ID=Rr035937.t1.mrna1.cds1;Name=Rr035937.t1;Parent=Rr035937.t1.mrna1;Target=Rr035937.t1 451 899 .
XFSC0000002	rubus_genome	CDS	754714	754800	100	-	2	ID=Rr035937.t1.mrna1.cds2;Name=Rr035937.t1;Parent=Rr035937.t1.mrna1;Target=Rr035937.t1 364 450 .
XFSC0000002	rubus_genome	CDS	750098	750154	100	-	2	ID=Rr035937.t1.mrna1.cds3;Name=Rr035937.t1;Parent=Rr035937.t1.mrna1;Target=Rr035937.t1 307 363 .
XFSC0000002	rubus_genome	CDS	749707	750010	99	-	2	ID=Rr035937.t1.mrna1.cds4;Name=Rr035937.t1;Parent=Rr035937.t1.mrna1;Target=Rr035937.t1 3 306 .
L1SC0000014	rubus_genome	gene	222704	223559	.	+	.	ID=Rr035926.t1.path1;Name=Rr035926.t1
L1SC0000014	rubus_genome	mRNA	222704	223559	.	+	.	ID=Rr035926.t1.mrna1;Name=Rr035926.t1;Parent=Rr035926.t1.path1;coverage=99.1;identity=99.7;matches=734;mismatches=2;indels=0;unknowns=0
L1SC0000014	rubus_genome	exon	222704	223284	99	+	.	ID=Rr035926.t1.mrna1.exon1;Name=Rr035926.t1;Parent=Rr035926.t1.mrna1;Target=Rr035926.t1 1 581 +
L1SC0000014	rubus_genome	exon	223405	223559	99	+	.	ID=Rr035926.t1.mrna1.exon2;Name=Rr035926.t1;Parent=Rr035926.t1.mrna1;Target=Rr035926.t1 582 736 +
L1SC0000014	rubus_genome	CDS	222724	223233	99	+	0	ID=Rr035926.t1.mrna1.cds1;Name=Rr035926.t1;Parent=Rr035926.t1.mrna1;Target=Rr035926.t1 21 530 +
L2SC0000010	rubus_genome	gene	470779	471433	.	+	.	ID=Rr035909.t1.path1;Name=Rr035909.t1
L2SC0000010	rubus_genome	mRNA	470779	471433	.	+	.	ID=Rr035909.t1.mrna1;Name=Rr035909.t1;Parent=Rr035909.t1.path1;coverage=99.3;identity=99.8;matches=548;mismatches=1;indels=0;unknowns=0
L2SC0000010	rubus_genome	exon	470779	470862	98	+	.	ID=Rr035909.t1.mrna1.exon1;Name=Rr035909.t1;Parent=Rr035909.t1.mrna1;Target=Rr035909.t1 470 553 -
L2SC0000010	rubus_genome	exon	470969	471433	100	+	.	ID=Rr035909.t1.mrna1.exon2;Name=Rr035909.t1;Parent=Rr035909.t1.mrna1;Target=Rr035909.t1 5 469 -
L2SC0000010	rubus_genome	CDS	471078	471293	100	+	0	ID=Rr035909.t1.mrna1.cds1;Name=Rr035909.t1;Parent=Rr035909.t1.mrna1;Target=Rr035909.t1 145 360 .
L3SC0000011	rubus_genome	gene	379774	381183	.	+	.	ID=Rr035955.t1.path1;Name=Rr035955.t1
L3SC0000011	rubus_genome	mRNA	379774	381183	.	+	.	ID=Rr035955.t1.mrna1;Name=Rr035955.t1;Parent=Rr035955.t1.path1;coverage=100.0;identity=100.0;matches=980;mismatches=0;indels=0;unknowns=0
L3SC0000011	rubus_genome	exon	379774	380394	100	+	.	ID=Rr035955.t1.mrna1.exon1;Name=Rr035955.t1;Parent=Rr035955.t1.mrna1;Target=Rr035955.t1 360 980 -
L3SC0000011	rubus_genome	exon	380825	381183	100	+	.	ID=Rr035955.t1.mrna1.exon2;Name=Rr035955.t1;Parent=Rr035955.t1.mrna1;Target=Rr035955.t1 1 359 -
L3SC0000011	rubus_genome	CDS	380231	380394	100	+	0	ID=Rr035955.t1.mrna1.cds1;Name=Rr035955.t1;Parent=Rr035955.t1.mrna1;Target=Rr035955.t1 360 523 .
L3SC0000011	rubus_genome	CDS	380825	380840	100	+	2	ID=Rr035955.t1.mrna1.cds2;Name=Rr035955.t1;Parent=Rr035955.t1.mrna1;Target=Rr035955.t1 344 359 .
L2XPSC0002027	rubus_genome	gene	81241	83639	.	-	.	ID=Rr035913.t1.path1;Name=Rr035913.t1
L2XPSC0002027	rubus_genome	mRNA	81241	83639	.	-	.	ID=Rr035913.t1.mrna1;Name=Rr035913.t1;Parent=Rr035913.t1.path1;coverage=100.0;identity=91.9;matches=565;mismatches=13;indels=37;unknowns=0
L2XPSC0002027	rubus_genome	exon	83583	83639	100	-	.	ID=Rr035913.t1.mrna1.exon1;Name=Rr035913.t1;Parent=Rr035913.t1.mrna1;Target=Rr035913.t1 523 579 -
L2XPSC0002027	rubus_genome	exon	82993	83066	98	-	.	ID=Rr035913.t1.mrna1.exon2;Name=Rr035913.t1;Parent=Rr035913.t1.mrna1;Target=Rr035913.t1 449 522 -
L2XPSC0002027	rubus_genome	exon	82355	82409	96	-	.	ID=Rr035913.t1.mrna1.exon3;Name=Rr035913.t1;Parent=Rr035913.t1.mrna1;Target=Rr035913.t1 394 448 -
L2XPSC0002027	rubus_genome	exon	81792	81824	94	-	.	ID=Rr035913.t1.mrna1.exon4;Name=Rr035913.t1;Parent=Rr035913.t1.mrna1;Target=Rr035913.t1 360 393 -
L2XPSC0002027	rubus_genome	exon	81241	81635	88	-	.	ID=Rr035913.t1.mrna1.exon5;Name=Rr035913.t1;Parent=Rr035913.t1.mrna1;Target=Rr035913.t1 1 359 -
L2XPSC0002027	rubus_genome	CDS	83583	83638	100	-	0	ID=Rr035913.t1.mrna1.cds1;Name=Rr035913.t1;Parent=Rr035913.t1.mrna1;Target=Rr035913.t1 523 578 .
L2XPSC0002027	rubus_genome	CDS	82993	83066	98	-	2	ID=Rr035913.t1.mrna1.cds2;Name=Rr035913.t1;Parent=Rr035913.t1.mrna1;Target=Rr035913.t1 449 522 .
L2XPSC0002027	rubus_genome	CDS	82355	82409	96	-	1	ID=Rr035913.t1.mrna1.cds3;Name=Rr035913.t1;Parent=Rr035913.t1.mrna1;Target=Rr035913.t1 394 448 .
L2XPSC0002027	rubus_genome	CDS	81792	81824	94	-	2	ID=Rr035913.t1.mrna1.cds4;Name=Rr035913.t1;Parent=Rr035913.t1.mrna1;Target=Rr035913.t1 360 393 .
L2XPSC0002027	rubus_genome	CDS	81516	81635	99	-	0	ID=Rr035913.t1.mrna1.cds5;Name=Rr035913.t1;Parent=Rr035913.t1.mrna1;Target=Rr035913.t1 240 359 .
L2SC0000126	rubus_genome	gene	291042	292373	.	-	.	ID=Rr035901.t1.path1;Name=Rr035901.t1
L2SC0000126	rubus_genome	mRNA	291042	292373	.	-	.	ID=Rr035901.t1.mrna1;Name=Rr035901.t1;Parent=Rr035901.t1.path1;coverage=100.0;identity=98.0;matches=1306;mismatches=20;indels=6;unknowns=0
L2SC0000126	rubus_genome	exon	291042	292373	98	-	.	ID=Rr035901.t1.mrna1.exon1;Name=Rr035901.t1;Parent=Rr035901.t1.mrna1;Target=Rr035901.t1 1326 1 .
L2SC0000126	rubus_genome	CDS	291042	291341	98	-	0	ID=Rr035901.t1.mrna1.cds1;Name=Rr035901.t1;Parent=Rr035901.t1.mrna1;Target=Rr035901.t1 1326 1030 .
XFSC0000061	rubus_genome	gene	28177	49041	.	-	.	ID=Rr035925.t1.path1;Name=Rr035925.t1
XFSC0000061	rubus_genome	mRNA	28177	49041	.	-	.	ID=Rr035925.t1.mrna1;Name=Rr035925.t1;Parent=Rr035925.t1.path1;coverage=98.8;identity=99.9;matches=855;mismatches=0;indels=1;unknowns=0
XFSC0000061	rubus_genome	exon	48381	49041	99	-	.	ID=Rr035925.t1.mrna1.exon1;Name=Rr035925.t1;Parent=Rr035925.t1.mrna1;Target=Rr035925.t1 11 670 +
XFSC0000061	rubus_genome	exon	28177	28371	100	-	.	ID=Rr035925.t1.mrna1.exon2;Name=Rr035925.t1;Parent=Rr035925.t1.mrna1;Target=Rr035925.t1 671 865 +
XFSC0000061	rubus_genome	CDS	48522	49040	100	-	0	ID=Rr035925.t1.mrna1.cds1;Name=Rr035925.t1;Parent=Rr035925.t1.mrna1;Target=Rr035925.t1 12 530 +
L2XPSC0002024	rubus_genome	gene	304488	308027	.	+	.	ID=Rr034734.t1.path1;Name=Rr034734.t1
L2XPSC0002024	rubus_genome	mRNA	304488	308027	.	+	.	ID=Rr034734.t1.mrna1;Name=Rr034734.t1;Parent=Rr034734.t1.path1;coverage=99.9;identity=99.0;matches=3122;mismatches=9;indels=23;unknowns=0
L2XPSC0002024	rubus_genome	exon	304488	306521	98	+	.	ID=Rr034734.t1.mrna1.exon1;Name=Rr034734.t1;Parent=Rr034734.t1.mrna1;Target=Rr034734.t1 4 2021 +
L2XPSC0002024	rubus_genome	exon	306911	308027	99	+	.	ID=Rr034734.t1.mrna1.exon2;Name=Rr034734.t1;Parent=Rr034734.t1.mrna1;Target=Rr034734.t1 2022 3137 +
L2XPSC0002024	rubus_genome	CDS	305417	305623	100	+	0	ID=Rr034734.t1.mrna1.cds1;Name=Rr034734.t1;Parent=Rr034734.t1.mrna1;Target=Rr034734.t1 917 1123 +
SC0000052	rubus_genome	gene	417729	418440	.	-	.	ID=Rr034729.t1.path1;Name=Rr034729.t1
SC0000052	rubus_genome	mRNA	417729	418440	.	-	.	ID=Rr034729.t1.mrna1;Name=Rr034729.t1;Parent=Rr034729.t1.path1;coverage=100.0;identity=97.8;matches=696;mismatches=16;indels=0;unknowns=0
SC0000052	rubus_genome	exon	417729	418440	97	-	.	ID=Rr034729.t1.mrna1.exon1;Name=Rr034729.t1;Parent=Rr034729.t1.mrna1;Target=Rr034729.t1 712 1 .
SC0000052	rubus_genome	CDS	418343	418438	93	-	0	ID=Rr034729.t1.mrna1.cds1;Name=Rr034729.t1;Parent=Rr034729.t1.mrna1;Target=Rr034729.t1 98 3 .
L2SC0000006	rubus_genome	gene	2547711	2548288	.	+	.	ID=Rr034746.t1.path1;Name=Rr034746.t1
L2SC0000006	rubus_genome	mRNA	2547711	2548288	.	+	.	ID=Rr034746.t1.mrna1;Name=Rr034746.t1;Parent=Rr034746.t1.path1;coverage=100.0;identity=100.0;matches=578;mismatches=0;indels=0;unknowns=0
L2SC0000006	rubus_genome	exon	2547711	2548288	100	+	.	ID=Rr034746.t1.mrna1.exon1;Name=Rr034746.t1;Parent=Rr034746.t1.mrna1;Target=Rr034746.t1 578 1 .
L2SC0000006	rubus_genome	CDS	2547924	2548259	100	+	0	ID=Rr034746.t1.mrna1.cds1;Name=Rr034746.t1;Parent=Rr034746.t1.mrna1;Target=Rr034746.t1 549 214 .
L2SC0000006	rubus_genome	gene	1331629	1332540	.	+	.	ID=Rr034680.t1.path1;Name=Rr034680.t1
L2SC0000006	rubus_genome	mRNA	1331629	1332540	.	+	.	ID=Rr034680.t1.mrna1;Name=Rr034680.t1;Parent=Rr034680.t1.path1;coverage=100.0;identity=99.9;matches=911;mismatches=1;indels=0;unknowns=0
L2SC0000006	rubus_genome	exon	1331629	1332540	99	+	.	ID=Rr034680.t1.mrna1.exon1;Name=Rr034680.t1;Parent=Rr034680.t1.mrna1;Target=Rr034680.t1 912 1 .
L2SC0000006	rubus_genome	CDS	1331629	1332054	100	+	0	ID=Rr034680.t1.mrna1.cds1;Name=Rr034680.t1;Parent=Rr034680.t1.mrna1;Target=Rr034680.t1 426 1 .
SC0000139	rubus_genome	gene	167066	168863	.	-	.	ID=Rr034696.t1.path1;Name=Rr034696.t1
SC0000139	rubus_genome	mRNA	167066	168863	.	-	.	ID=Rr034696.t1.mrna1;Name=Rr034696.t1;Parent=Rr034696.t1.path1;coverage=100.0;identity=100.0;matches=546;mismatches=0;indels=0;unknowns=0
SC0000139	rubus_genome	exon	168743	168863	100	-	.	ID=Rr034696.t1.mrna1.exon1;Name=Rr034696.t1;Parent=Rr034696.t1.mrna1;Target=Rr034696.t1 426 546 -
SC0000139	rubus_genome	exon	168632	168646	100	-	.	ID=Rr034696.t1.mrna1.exon2;Name=Rr034696.t1;Parent=Rr034696.t1.mrna1;Target=Rr034696.t1 411 425 -
SC0000139	rubus_genome	exon	168064	168204	100	-	.	ID=Rr034696.t1.mrna1.exon3;Name=Rr034696.t1;Parent=Rr034696.t1.mrna1;Target=Rr034696.t1 270 410 -
SC0000139	rubus_genome	exon	167869	167916	100	-	.	ID=Rr034696.t1.mrna1.exon4;Name=Rr034696.t1;Parent=Rr034696.t1.mrna1;Target=Rr034696.t1 222 269 -
SC0000139	rubus_genome	exon	167066	167286	100	-	.	ID=Rr034696.t1.mrna1.exon5;Name=Rr034696.t1;Parent=Rr034696.t1.mrna1;Target=Rr034696.t1 1 221 -
SC0000139	rubus_genome	CDS	168743	168863	100	-	0	ID=Rr034696.t1.mrna1.cds1;Name=Rr034696.t1;Parent=Rr034696.t1.mrna1;Target=Rr034696.t1 426 546 .
SC0000139	rubus_genome	CDS	168632	168646	100	-	1	ID=Rr034696.t1.mrna1.cds2;Name=Rr034696.t1;Parent=Rr034696.t1.mrna1;Target=Rr034696.t1 411 425 .
SC0000139	rubus_genome	CDS	168064	168204	100	-	1	ID=Rr034696.t1.mrna1.cds3;Name=Rr034696.t1;Parent=Rr034696.t1.mrna1;Target=Rr034696.t1 270 410 .
SC0000139	rubus_genome	CDS	167869	167916	100	-	1	ID=Rr034696.t1.mrna1.cds4;Name=Rr034696.t1;Parent=Rr034696.t1.mrna1;Target=Rr034696.t1 222 269 .
SC0000139	rubus_genome	CDS	167210	167286	100	-	1	ID=Rr034696.t1.mrna1.cds5;Name=Rr034696.t1;Parent=Rr034696.t1.mrna1;Target=Rr034696.t1 145 221 .
L1SC0000039	rubus_genome	gene	773496	775236	.	+	.	ID=Rr034677.t1.path1;Name=Rr034677.t1
L1SC0000039	rubus_genome	mRNA	773496	775236	.	+	.	ID=Rr034677.t1.mrna1;Name=Rr034677.t1;Parent=Rr034677.t1.path1;coverage=100.0;identity=99.6;matches=1367;mismatches=5;indels=0;unknowns=0
L1SC0000039	rubus_genome	exon	773496	774770	99	+	.	ID=Rr034677.t1.mrna1.exon1;Name=Rr034677.t1;Parent=Rr034677.t1.mrna1;Target=Rr034677.t1 98 1372 -
L1SC0000039	rubus_genome	exon	775140	775236	100	+	.	ID=Rr034677.t1.mrna1.exon2;Name=Rr034677.t1;Parent=Rr034677.t1.mrna1;Target=Rr034677.t1 1 97 -
L1SC0000039	rubus_genome	CDS	774101	774397	100	+	0	ID=Rr034677.t1.mrna1.cds1;Name=Rr034677.t1;Parent=Rr034677.t1.mrna1;Target=Rr034677.t1 471 767 .
SC0000104	rubus_genome	gene	271758	274009	.	+	.	ID=Rr034720.t1.path1;Name=Rr034720.t1
SC0000104	rubus_genome	mRNA	271758	274009	.	+	.	ID=Rr034720.t1.mrna1;Name=Rr034720.t1;Parent=Rr034720.t1.path1;coverage=99.8;identity=96.0;matches=1775;mismatches=36;indels=37;unknowns=0
SC0000104	rubus_genome	exon	271758	272563	92	+	.	ID=Rr034720.t1.mrna1.exon1;Name=Rr034720.t1;Parent=Rr034720.t1.mrna1;Target=Rr034720.t1 1 832 +
SC0000104	rubus_genome	exon	272593	272999	98	+	.	ID=Rr034720.t1.mrna1.exon2;Name=Rr034720.t1;Parent=Rr034720.t1.mrna1;Target=Rr034720.t1 846 1251 +
SC0000104	rubus_genome	exon	273295	273470	99	+	.	ID=Rr034720.t1.mrna1.exon3;Name=Rr034720.t1;Parent=Rr034720.t1.mrna1;Target=Rr034720.t1 1252 1427 +
SC0000104	rubus_genome	exon	273582	274009	99	+	.	ID=Rr034720.t1.mrna1.exon4;Name=Rr034720.t1;Parent=Rr034720.t1.mrna1;Target=Rr034720.t1 1428 1855 +
SC0000104	rubus_genome	CDS	271758	272108	100	+	0	ID=Rr034720.t1.mrna1.cds1;Name=Rr034720.t1;Parent=Rr034720.t1.mrna1;Target=Rr034720.t1 1 351 +
L3SC0000005	rubus_genome	gene	1389597	1390937	.	-	.	ID=Rr032498.t1.path1;Name=Rr032498.t1
L3SC0000005	rubus_genome	mRNA	1389597	1390937	.	-	.	ID=Rr032498.t1.mrna1;Name=Rr032498.t1;Parent=Rr032498.t1.path1;coverage=100.0;identity=99.6;matches=1338;mismatches=3;indels=2;unknowns=0
L3SC0000005	rubus_genome	exon	1389597	1390937	99	-	.	ID=Rr032498.t1.mrna1.exon1;Name=Rr032498.t1;Parent=Rr032498.t1.mrna1;Target=Rr032498.t1 1343 1 .
L3SC0000005	rubus_genome	CDS	1390467	1390796	99	-	0	ID=Rr032498.t1.mrna1.cds1;Name=Rr032498.t1;Parent=Rr032498.t1.mrna1;Target=Rr032498.t1 471 142 .
SC0000053	rubus_genome	gene	374210	374940	.	-	.	ID=Rr032538.t1.path1;Name=Rr032538.t1
SC0000053	rubus_genome	mRNA	374210	374940	.	-	.	ID=Rr032538.t1.mrna1;Name=Rr032538.t1;Parent=Rr032538.t1.path1;coverage=96.9;identity=100.0;matches=731;mismatches=0;indels=0;unknowns=0
SC0000053	rubus_genome	exon	374210	374940	100	-	.	ID=Rr032538.t1.mrna1.exon1;Name=Rr032538.t1;Parent=Rr032538.t1.mrna1;Target=Rr032538.t1 754 24 .
SC0000053	rubus_genome	CDS	374633	374761	100	-	0	ID=Rr032538.t1.mrna1.cds1;Name=Rr032538.t1;Parent=Rr032538.t1.mrna1;Target=Rr032538.t1 331 203 .
XFSC0000043	rubus_genome	gene	74141	76953	.	-	.	ID=Rr032654.t1.path1;Name=Rr032654.t1
XFSC0000043	rubus_genome	mRNA	74141	76953	.	-	.	ID=Rr032654.t1.mrna1;Name=Rr032654.t1;Parent=Rr032654.t1.path1;coverage=100.0;identity=99.5;matches=2804;mismatches=7;indels=7;unknowns=0
XFSC0000043	rubus_genome	exon	74141	76953	99	-	.	ID=Rr032654.t1.mrna1.exon1;Name=Rr032654.t1;Parent=Rr032654.t1.mrna1;Target=Rr032654.t1 2816 1 .
XFSC0000043	rubus_genome	CDS	74334	74513	99	-	0	ID=Rr032654.t1.mrna1.cds1;Name=Rr032654.t1;Parent=Rr032654.t1.mrna1;Target=Rr032654.t1 2623 2444 .
L1SC0000083	rubus_genome	gene	107771	108668	.	+	.	ID=Rr032646.t1.path1;Name=Rr032646.t1
L1SC0000083	rubus_genome	mRNA	107771	108668	.	+	.	ID=Rr032646.t1.mrna1;Name=Rr032646.t1;Parent=Rr032646.t1.path1;coverage=99.3;identity=98.9;matches=888;mismatches=7;indels=3;unknowns=0
L1SC0000083	rubus_genome	exon	107771	108668	98	+	.	ID=Rr032646.t1.mrna1.exon1;Name=Rr032646.t1;Parent=Rr032646.t1.mrna1;Target=Rr032646.t1 901 7 .
L1SC0000083	rubus_genome	CDS	108078	108305	100	+	0	ID=Rr032646.t1.mrna1.cds1;Name=Rr032646.t1;Parent=Rr032646.t1.mrna1;Target=Rr032646.t1 541 314 .
SC0000052	rubus_genome	gene	497354	499829	.	+	.	ID=Rr032663.t1.path1;Name=Rr032663.t1
SC0000052	rubus_genome	mRNA	497354	499829	.	+	.	ID=Rr032663.t1.mrna1;Name=Rr032663.t1;Parent=Rr032663.t1.path1;coverage=100.0;identity=99.5;matches=1329;mismatches=2;indels=5;unknowns=0
SC0000052	rubus_genome	exon	497354	497740	98	+	.	ID=Rr032663.t1.mrna1.exon1;Name=Rr032663.t1;Parent=Rr032663.t1.mrna1;Target=Rr032663.t1 1 392 +
SC0000052	rubus_genome	exon	498473	498541	100	+	.	ID=Rr032663.t1.mrna1.exon2;Name=Rr032663.t1;Parent=Rr032663.t1.mrna1;Target=Rr032663.t1 393 461 +
SC0000052	rubus_genome	exon	498637	498728	98	+	.	ID=Rr032663.t1.mrna1.exon3;Name=Rr032663.t1;Parent=Rr032663.t1.mrna1;Target=Rr032663.t1 462 553 +
SC0000052	rubus_genome	exon	498820	498897	100	+	.	ID=Rr032663.t1.mrna1.exon4;Name=Rr032663.t1;Parent=Rr032663.t1.mrna1;Target=Rr032663.t1 554 631 +
SC0000052	rubus_genome	exon	498992	499062	100	+	.	ID=Rr032663.t1.mrna1.exon5;Name=Rr032663.t1;Parent=Rr032663.t1.mrna1;Target=Rr032663.t1 632 702 +
SC0000052	rubus_genome	exon	499196	499829	100	+	.	ID=Rr032663.t1.mrna1.exon6;Name=Rr032663.t1;Parent=Rr032663.t1.mrna1;Target=Rr032663.t1 703 1336 +
SC0000052	rubus_genome	CDS	497729	497740	100	+	0	ID=Rr032663.t1.mrna1.cds1;Name=Rr032663.t1;Parent=Rr032663.t1.mrna1;Target=Rr032663.t1 381 392 +
SC0000052	rubus_genome	CDS	498473	498541	100	+	0	ID=Rr032663.t1.mrna1.cds2;Name=Rr032663.t1;Parent=Rr032663.t1.mrna1;Target=Rr032663.t1 393 461 +
SC0000052	rubus_genome	CDS	498637	498728	98	+	0	ID=Rr032663.t1.mrna1.cds3;Name=Rr032663.t1;Parent=Rr032663.t1.mrna1;Target=Rr032663.t1 462 553 +
SC0000052	rubus_genome	CDS	498820	498897	100	+	2	ID=Rr032663.t1.mrna1.cds4;Name=Rr032663.t1;Parent=Rr032663.t1.mrna1;Target=Rr032663.t1 554 631 +
SC0000052	rubus_genome	CDS	498992	499062	100	+	2	ID=Rr032663.t1.mrna1.cds5;Name=Rr032663.t1;Parent=Rr032663.t1.mrna1;Target=Rr032663.t1 632 702 +
SC0000052	rubus_genome	CDS	499196	499332	100	+	1	ID=Rr032663.t1.mrna1.cds6;Name=Rr032663.t1;Parent=Rr032663.t1.mrna1;Target=Rr032663.t1 703 839 +
SC0000065	rubus_genome	gene	1069406	1070072	.	+	.	ID=Rr031312.t1.path1;Name=Rr031312.t1
SC0000065	rubus_genome	mRNA	1069406	1070072	.	+	.	ID=Rr031312.t1.mrna1;Name=Rr031312.t1;Parent=Rr031312.t1.path1;coverage=99.8;identity=96.4;matches=643;mismatches=20;indels=4;unknowns=0
SC0000065	rubus_genome	exon	1069406	1070072	96	+	.	ID=Rr031312.t1.mrna1.exon1;Name=Rr031312.t1;Parent=Rr031312.t1.mrna1;Target=Rr031312.t1 663 1 .
SC0000065	rubus_genome	CDS	1069407	1069868	96	+	0	ID=Rr031312.t1.mrna1.cds1;Name=Rr031312.t1;Parent=Rr031312.t1.mrna1;Target=Rr031312.t1 463 2 .
L3SC0000002	rubus_genome	gene	351244	351609	.	-	.	ID=Rr031302.t1.path1;Name=Rr031302.t1
L3SC0000002	rubus_genome	mRNA	351244	351609	.	-	.	ID=Rr031302.t1.mrna1;Name=Rr031302.t1;Parent=Rr031302.t1.path1;coverage=100.0;identity=100.0;matches=366;mismatches=0;indels=0;unknowns=0
L3SC0000002	rubus_genome	exon	351244	351609	100	-	.	ID=Rr031302.t1.mrna1.exon1;Name=Rr031302.t1;Parent=Rr031302.t1.mrna1;Target=Rr031302.t1 366 1 .
L3SC0000002	rubus_genome	CDS	351351	351482	100	-	0	ID=Rr031302.t1.mrna1.cds1;Name=Rr031302.t1;Parent=Rr031302.t1.mrna1;Target=Rr031302.t1 259 128 .
L2SC0000033	rubus_genome	gene	808684	809378	.	+	.	ID=Rr035087.t1.path1;Name=Rr035087.t1
L2SC0000033	rubus_genome	mRNA	808684	809378	.	+	.	ID=Rr035087.t1.mrna1;Name=Rr035087.t1;Parent=Rr035087.t1.path1;coverage=100.0;identity=99.9;matches=694;mismatches=1;indels=0;unknowns=0
L2SC0000033	rubus_genome	exon	808684	809378	99	+	.	ID=Rr035087.t1.mrna1.exon1;Name=Rr035087.t1;Parent=Rr035087.t1.mrna1;Target=Rr035087.t1 695 1 .
L2SC0000033	rubus_genome	CDS	808686	808895	99	+	0	ID=Rr035087.t1.mrna1.cds1;Name=Rr035087.t1;Parent=Rr035087.t1.mrna1;Target=Rr035087.t1 212 3 .
L2XFSC0000005	rubus_genome	gene	122049	123822	.	+	.	ID=Rr035064.t1.path1;Name=Rr035064.t1
L2XFSC0000005	rubus_genome	mRNA	122049	123822	.	+	.	ID=Rr035064.t1.mrna1;Name=Rr035064.t1;Parent=Rr035064.t1.path1;coverage=99.5;identity=98.0;matches=1370;mismatches=8;indels=20;unknowns=0
L2XFSC0000005	rubus_genome	exon	122049	122970	98	+	.	ID=Rr035064.t1.mrna1.exon1;Name=Rr035064.t1;Parent=Rr035064.t1.mrna1;Target=Rr035064.t1 483 1398 -
L2XFSC0000005	rubus_genome	exon	123061	123138	100	+	.	ID=Rr035064.t1.mrna1.exon2;Name=Rr035064.t1;Parent=Rr035064.t1.mrna1;Target=Rr035064.t1 405 482 -
L2XFSC0000005	rubus_genome	exon	123227	123262	97	+	.	ID=Rr035064.t1.mrna1.exon3;Name=Rr035064.t1;Parent=Rr035064.t1.mrna1;Target=Rr035064.t1 369 404 -
L2XFSC0000005	rubus_genome	exon	123474	123822	96	+	.	ID=Rr035064.t1.mrna1.exon4;Name=Rr035064.t1;Parent=Rr035064.t1.mrna1;Target=Rr035064.t1 8 368 -
L2XFSC0000005	rubus_genome	CDS	122051	122267	95	+	0	ID=Rr035064.t1.mrna1.cds1;Name=Rr035064.t1;Parent=Rr035064.t1.mrna1;Target=Rr035064.t1 1187 1396 .
XPSC0002013	rubus_genome	gene	628575	630970	.	+	.	ID=Rr035030.t1.path1;Name=Rr035030.t1
XPSC0002013	rubus_genome	mRNA	628575	630970	.	+	.	ID=Rr035030.t1.mrna1;Name=Rr035030.t1;Parent=Rr035030.t1.path1;coverage=100.0;identity=99.7;matches=773;mismatches=1;indels=1;unknowns=0
XPSC0002013	rubus_genome	exon	628575	628616	100	+	.	ID=Rr035030.t1.mrna1.exon1;Name=Rr035030.t1;Parent=Rr035030.t1.mrna1;Target=Rr035030.t1 1 42 +
XPSC0002013	rubus_genome	exon	630147	630210	100	+	.	ID=Rr035030.t1.mrna1.exon2;Name=Rr035030.t1;Parent=Rr035030.t1.mrna1;Target=Rr035030.t1 43 106 +
XPSC0002013	rubus_genome	exon	630303	630970	99	+	.	ID=Rr035030.t1.mrna1.exon3;Name=Rr035030.t1;Parent=Rr035030.t1.mrna1;Target=Rr035030.t1 107 775 +
XPSC0002013	rubus_genome	CDS	630417	630539	100	+	0	ID=Rr035030.t1.mrna1.cds1;Name=Rr035030.t1;Parent=Rr035030.t1.mrna1;Target=Rr035030.t1 222 344 +
L3SC0000036	rubus_genome	gene	10023	10790	.	+	.	ID=Rr035079.t1.path1;Name=Rr035079.t1
L3SC0000036	rubus_genome	mRNA	10023	10790	.	+	.	ID=Rr035079.t1.mrna1;Name=Rr035079.t1;Parent=Rr035079.t1.path1;coverage=99.7;identity=99.2;matches=762;mismatches=6;indels=0;unknowns=0
L3SC0000036	rubus_genome	exon	10023	10790	99	+	.	ID=Rr035079.t1.mrna1.exon1;Name=Rr035079.t1;Parent=Rr035079.t1.mrna1;Target=Rr035079.t1 770 3 .
L3SC0000036	rubus_genome	CDS	10174	10575	99	+	0	ID=Rr035079.t1.mrna1.cds1;Name=Rr035079.t1;Parent=Rr035079.t1.mrna1;Target=Rr035079.t1 555 154 .
XFSC0000022	rubus_genome	gene	111279	112771	.	+	.	ID=Rr035101.t1.path1;Name=Rr035101.t1
XFSC0000022	rubus_genome	mRNA	111279	112771	.	+	.	ID=Rr035101.t1.mrna1;Name=Rr035101.t1;Parent=Rr035101.t1.path1;coverage=98.6;identity=99.9;matches=1491;mismatches=2;indels=0;unknowns=0
XFSC0000022	rubus_genome	exon	111279	112771	99	+	.	ID=Rr035101.t1.mrna1.exon1;Name=Rr035101.t1;Parent=Rr035101.t1.mrna1;Target=Rr035101.t1 1497 5 .
XFSC0000022	rubus_genome	CDS	111405	111740	100	+	0	ID=Rr035101.t1.mrna1.cds1;Name=Rr035101.t1;Parent=Rr035101.t1.mrna1;Target=Rr035101.t1 466 131 .
L5SC0000004	rubus_genome	gene	74704	75592	.	-	.	ID=Rr035071.t1.path1;Name=Rr035071.t1
L5SC0000004	rubus_genome	mRNA	74704	75592	.	-	.	ID=Rr035071.t1.mrna1;Name=Rr035071.t1;Parent=Rr035071.t1.path1;coverage=38.5;identity=100.0;matches=380;mismatches=0;indels=0;unknowns=0
L5SC0000004	rubus_genome	exon	75485	75592	100	-	.	ID=Rr035071.t1.mrna1.exon1;Name=Rr035071.t1;Parent=Rr035071.t1.mrna1;Target=Rr035071.t1 609 716 +
L5SC0000004	rubus_genome	exon	75035	75149	100	-	.	ID=Rr035071.t1.mrna1.exon2;Name=Rr035071.t1;Parent=Rr035071.t1.mrna1;Target=Rr035071.t1 717 831 +
L5SC0000004	rubus_genome	exon	74816	74949	100	-	.	ID=Rr035071.t1.mrna1.exon3;Name=Rr035071.t1;Parent=Rr035071.t1.mrna1;Target=Rr035071.t1 832 965 +
L5SC0000004	rubus_genome	exon	74704	74726	100	-	.	ID=Rr035071.t1.mrna1.exon4;Name=Rr035071.t1;Parent=Rr035071.t1.mrna1;Target=Rr035071.t1 966 988 +
L5SC0000004	rubus_genome	CDS	75485	75592	100	-	0	ID=Rr035071.t1.mrna1.cds1;Name=Rr035071.t1;Parent=Rr035071.t1.mrna1;Target=Rr035071.t1 609 716 +
L5SC0000004	rubus_genome	CDS	75035	75149	100	-	0	ID=Rr035071.t1.mrna1.cds2;Name=Rr035071.t1;Parent=Rr035071.t1.mrna1;Target=Rr035071.t1 717 831 +
L5SC0000004	rubus_genome	CDS	74816	74949	100	-	1	ID=Rr035071.t1.mrna1.cds3;Name=Rr035071.t1;Parent=Rr035071.t1.mrna1;Target=Rr035071.t1 832 965 +
L5SC0000004	rubus_genome	CDS	74706	74726	100	-	0	ID=Rr035071.t1.mrna1.cds4;Name=Rr035071.t1;Parent=Rr035071.t1.mrna1;Target=Rr035071.t1 966 986 +
SC0000098	rubus_genome	gene	426915	427499	.	-	.	ID=Rr033606.t1.path1;Name=Rr033606.t1
SC0000098	rubus_genome	mRNA	426915	427499	.	-	.	ID=Rr033606.t1.mrna1;Name=Rr033606.t1;Parent=Rr033606.t1.path1;coverage=100.0;identity=99.5;matches=582;mismatches=1;indels=2;unknowns=0
SC0000098	rubus_genome	exon	426915	427499	99	-	.	ID=Rr033606.t1.mrna1.exon1;Name=Rr033606.t1;Parent=Rr033606.t1.mrna1;Target=Rr033606.t1 583 1 .
SC0000098	rubus_genome	CDS	427401	427498	97	-	0	ID=Rr033606.t1.mrna1.cds1;Name=Rr033606.t1;Parent=Rr033606.t1.mrna1;Target=Rr033606.t1 97 2 .
L2XFSC0000000	rubus_genome	gene	1342791	1344818	.	+	.	ID=Rr033624.t1.path1;Name=Rr033624.t1
L2XFSC0000000	rubus_genome	mRNA	1342791	1344818	.	+	.	ID=Rr033624.t1.mrna1;Name=Rr033624.t1;Parent=Rr033624.t1.path1;coverage=100.0;identity=99.7;matches=1394;mismatches=2;indels=2;unknowns=0
L2XFSC0000000	rubus_genome	exon	1342791	1343729	100	+	.	ID=Rr033624.t1.mrna1.exon1;Name=Rr033624.t1;Parent=Rr033624.t1.mrna1;Target=Rr033624.t1 458 1396 -
L2XFSC0000000	rubus_genome	exon	1344360	1344818	99	+	.	ID=Rr033624.t1.mrna1.exon2;Name=Rr033624.t1;Parent=Rr033624.t1.mrna1;Target=Rr033624.t1 1 457 -
L2XFSC0000000	rubus_genome	CDS	1342921	1343139	100	+	0	ID=Rr033624.t1.mrna1.cds1;Name=Rr033624.t1;Parent=Rr033624.t1.mrna1;Target=Rr033624.t1 1048 1266 .
L2XFSC0000005	rubus_genome	gene	688009	688614	.	-	.	ID=Rr033569.t1.path1;Name=Rr033569.t1
L2XFSC0000005	rubus_genome	mRNA	688009	688614	.	-	.	ID=Rr033569.t1.mrna1;Name=Rr033569.t1;Parent=Rr033569.t1.path1;coverage=100.0;identity=97.0;matches=588;mismatches=2;indels=16;unknowns=0
L2XFSC0000005	rubus_genome	exon	688009	688614	97	-	.	ID=Rr033569.t1.mrna1.exon1;Name=Rr033569.t1;Parent=Rr033569.t1.mrna1;Target=Rr033569.t1 590 1 .
L2XFSC0000005	rubus_genome	CDS	688534	688614	100	-	0	ID=Rr033569.t1.mrna1.cds1;Name=Rr033569.t1;Parent=Rr033569.t1.mrna1;Target=Rr033569.t1 81 1 .
SC0000001	rubus_genome	gene	2820664	2822610	.	+	.	ID=Rr033600.t1.path1;Name=Rr033600.t1
SC0000001	rubus_genome	mRNA	2820664	2822610	.	+	.	ID=Rr033600.t1.mrna1;Name=Rr033600.t1;Parent=Rr033600.t1.path1;coverage=100.0;identity=99.9;matches=1945;mismatches=0;indels=2;unknowns=0
SC0000001	rubus_genome	exon	2820664	2822610	99	+	.	ID=Rr033600.t1.mrna1.exon1;Name=Rr033600.t1;Parent=Rr033600.t1.mrna1;Target=Rr033600.t1 1945 1 .
SC0000001	rubus_genome	CDS	2822232	2822408	100	+	0	ID=Rr033600.t1.mrna1.cds1;Name=Rr033600.t1;Parent=Rr033600.t1.mrna1;Target=Rr033600.t1 1743 1567 .
L3SC0000000	rubus_genome	gene	1312857	1314012	.	-	.	ID=Rr033555.t1.path1;Name=Rr033555.t1
L3SC0000000	rubus_genome	mRNA	1312857	1314012	.	-	.	ID=Rr033555.t1.mrna1;Name=Rr033555.t1;Parent=Rr033555.t1.path1;coverage=100.0;identity=99.4;matches=1007;mismatches=6;indels=0;unknowns=0
L3SC0000000	rubus_genome	exon	1313457	1314012	99	-	.	ID=Rr033555.t1.mrna1.exon1;Name=Rr033555.t1;Parent=Rr033555.t1.mrna1;Target=Rr033555.t1 1 556 +
L3SC0000000	rubus_genome	exon	1312857	1313313	99	-	.	ID=Rr033555.t1.mrna1.exon2;Name=Rr033555.t1;Parent=Rr033555.t1.mrna1;Target=Rr033555.t1 557 1013 +
L3SC0000000	rubus_genome	CDS	1313457	1313636	98	-	0	ID=Rr033555.t1.mrna1.cds1;Name=Rr033555.t1;Parent=Rr033555.t1.mrna1;Target=Rr033555.t1 377 556 +
L3SC0000000	rubus_genome	CDS	1313116	1313313	99	-	0	ID=Rr033555.t1.mrna1.cds2;Name=Rr033555.t1;Parent=Rr033555.t1.mrna1;Target=Rr033555.t1 557 754 +
SC0000101	rubus_genome	gene	595417	596571	.	+	.	ID=Rr033588.t1.path1;Name=Rr033588.t1
SC0000101	rubus_genome	mRNA	595417	596571	.	+	.	ID=Rr033588.t1.mrna1;Name=Rr033588.t1;Parent=Rr033588.t1.path1;coverage=99.9;identity=100.0;matches=1155;mismatches=0;indels=0;unknowns=0
SC0000101	rubus_genome	exon	595417	596571	100	+	.	ID=Rr033588.t1.mrna1.exon1;Name=Rr033588.t1;Parent=Rr033588.t1.mrna1;Target=Rr033588.t1 1155 1 .
SC0000101	rubus_genome	CDS	596183	596377	100	+	0	ID=Rr033588.t1.mrna1.cds1;Name=Rr033588.t1;Parent=Rr033588.t1.mrna1;Target=Rr033588.t1 961 767 .
SC0000001	rubus_genome	gene	1365063	1365368	.	+	.	ID=Rr033599.t1.path1;Name=Rr033599.t1
SC0000001	rubus_genome	mRNA	1365063	1365368	.	+	.	ID=Rr033599.t1.mrna1;Name=Rr033599.t1;Parent=Rr033599.t1.path1;coverage=6.8;identity=98.4;matches=120;mismatches=2;indels=0;unknowns=0
SC0000001	rubus_genome	exon	1365063	1365167	100	+	.	ID=Rr033599.t1.mrna1.exon1;Name=Rr033599.t1;Parent=Rr033599.t1.mrna1;Target=Rr033599.t1 1 105 +
SC0000001	rubus_genome	exon	1365352	1365368	88	+	.	ID=Rr033599.t1.mrna1.exon2;Name=Rr033599.t1;Parent=Rr033599.t1.mrna1;Target=Rr033599.t1 106 122 +
XPSC0002181	rubus_genome	gene	21856	23531	.	+	.	ID=Rr033599.t1.path2;Name=Rr033599.t1
XPSC0002181	rubus_genome	mRNA	21856	23531	.	+	.	ID=Rr033599.t1.mrna2;Name=Rr033599.t1;Parent=Rr033599.t1.path2;coverage=93.1;identity=99.4;matches=1666;mismatches=10;indels=0;unknowns=0
XPSC0002181	rubus_genome	exon	21856	23531	99	+	.	ID=Rr033599.t1.mrna2.exon1;Name=Rr033599.t1;Parent=Rr033599.t1.mrna2;Target=Rr033599.t1 1798 123 .
XPSC0002181	rubus_genome	CDS	21937	22698	99	+	0	ID=Rr033599.t1.mrna2.cds1;Name=Rr033599.t1;Parent=Rr033599.t1.mrna2;Target=Rr033599.t1 965 204 .
L3SC0000090	rubus_genome	gene	57100	57399	.	-	.	ID=Rr031955.t1.path1;Name=Rr031955.t1
L3SC0000090	rubus_genome	mRNA	57100	57399	.	-	.	ID=Rr031955.t1.mrna1;Name=Rr031955.t1;Parent=Rr031955.t1.path1;coverage=100.0;identity=100.0;matches=300;mismatches=0;indels=0;unknowns=0
L3SC0000090	rubus_genome	exon	57100	57399	100	-	.	ID=Rr031955.t1.mrna1.exon1;Name=Rr031955.t1;Parent=Rr031955.t1.mrna1;Target=Rr031955.t1 300 1 .
L3SC0000090	rubus_genome	CDS	57294	57398	100	-	0	ID=Rr031955.t1.mrna1.cds1;Name=Rr031955.t1;Parent=Rr031955.t1.mrna1;Target=Rr031955.t1 106 2 .
L3SC0000000	rubus_genome	gene	1317315	1319076	.	-	.	ID=Rr031980.t1.path1;Name=Rr031980.t1
L3SC0000000	rubus_genome	mRNA	1317315	1319076	.	-	.	ID=Rr031980.t1.mrna1;Name=Rr031980.t1;Parent=Rr031980.t1.path1;coverage=100.0;identity=97.8;matches=1274;mismatches=20;indels=9;unknowns=0
L3SC0000000	rubus_genome	exon	1318704	1319076	99	-	.	ID=Rr031980.t1.mrna1.exon1;Name=Rr031980.t1;Parent=Rr031980.t1.mrna1;Target=Rr031980.t1 927 1299 -
L3SC0000000	rubus_genome	exon	1318511	1318624	100	-	.	ID=Rr031980.t1.mrna1.exon2;Name=Rr031980.t1;Parent=Rr031980.t1.mrna1;Target=Rr031980.t1 813 926 -
L3SC0000000	rubus_genome	exon	1318072	1318229	99	-	.	ID=Rr031980.t1.mrna1.exon3;Name=Rr031980.t1;Parent=Rr031980.t1.mrna1;Target=Rr031980.t1 655 812 -
L3SC0000000	rubus_genome	exon	1317315	1317967	96	-	.	ID=Rr031980.t1.mrna1.exon4;Name=Rr031980.t1;Parent=Rr031980.t1.mrna1;Target=Rr031980.t1 1 654 -
L3SC0000000	rubus_genome	CDS	1318704	1318953	100	-	0	ID=Rr031980.t1.mrna1.cds1;Name=Rr031980.t1;Parent=Rr031980.t1.mrna1;Target=Rr031980.t1 927 1176 .
L3SC0000000	rubus_genome	CDS	1318511	1318624	100	-	1	ID=Rr031980.t1.mrna1.cds2;Name=Rr031980.t1;Parent=Rr031980.t1.mrna1;Target=Rr031980.t1 813 926 .
L3SC0000000	rubus_genome	CDS	1318072	1318229	99	-	1	ID=Rr031980.t1.mrna1.cds3;Name=Rr031980.t1;Parent=Rr031980.t1.mrna1;Target=Rr031980.t1 655 812 .
L3SC0000000	rubus_genome	CDS	1317761	1317967	100	-	0	ID=Rr031980.t1.mrna1.cds4;Name=Rr031980.t1;Parent=Rr031980.t1.mrna1;Target=Rr031980.t1 448 654 .
L2SC0000048	rubus_genome	gene	296296	297016	.	+	.	ID=Rr033529.t1.path1;Name=Rr033529.t1
L2SC0000048	rubus_genome	mRNA	296296	297016	.	+	.	ID=Rr033529.t1.mrna1;Name=Rr033529.t1;Parent=Rr033529.t1.path1;coverage=100.0;identity=99.7;matches=614;mismatches=2;indels=0;unknowns=0
L2SC0000048	rubus_genome	exon	296296	296880	99	+	.	ID=Rr033529.t1.mrna1.exon1;Name=Rr033529.t1;Parent=Rr033529.t1.mrna1;Target=Rr033529.t1 1 585 +
L2SC0000048	rubus_genome	exon	296986	297016	100	+	.	ID=Rr033529.t1.mrna1.exon2;Name=Rr033529.t1;Parent=Rr033529.t1.mrna1;Target=Rr033529.t1 586 616 +
L2SC0000048	rubus_genome	CDS	296567	296880	100	+	0	ID=Rr033529.t1.mrna1.cds1;Name=Rr033529.t1;Parent=Rr033529.t1.mrna1;Target=Rr033529.t1 272 585 +
L2SC0000048	rubus_genome	CDS	296986	297016	100	+	2	ID=Rr033529.t1.mrna1.cds2;Name=Rr033529.t1;Parent=Rr033529.t1.mrna1;Target=Rr033529.t1 586 616 +
XFSC0000048	rubus_genome	gene	208490	208661	.	+	.	ID=Rr033481.t1.path1;Name=Rr033481.t1
XFSC0000048	rubus_genome	mRNA	208490	208661	.	+	.	ID=Rr033481.t1.mrna1;Name=Rr033481.t1;Parent=Rr033481.t1.path1;coverage=6.1;identity=92.3;matches=48;mismatches=4;indels=0;unknowns=0
XFSC0000048	rubus_genome	exon	208490	208512	100	+	.	ID=Rr033481.t1.mrna1.exon1;Name=Rr033481.t1;Parent=Rr033481.t1.mrna1;Target=Rr033481.t1 1 23 +
XFSC0000048	rubus_genome	exon	208633	208661	86	+	.	ID=Rr033481.t1.mrna1.exon2;Name=Rr033481.t1;Parent=Rr033481.t1.mrna1;Target=Rr033481.t1 24 52 +
XFSC0000048	rubus_genome	CDS	208491	208512	100	+	0	ID=Rr033481.t1.mrna1.cds1;Name=Rr033481.t1;Parent=Rr033481.t1.mrna1;Target=Rr033481.t1 2 23 +
XFSC0000048	rubus_genome	CDS	208633	208661	86	+	1	ID=Rr033481.t1.mrna1.cds2;Name=Rr033481.t1;Parent=Rr033481.t1.mrna1;Target=Rr033481.t1 24 52 +
XFSC0000048	rubus_genome	gene	208033	209203	.	+	.	ID=Rr033481.t1.path2;Name=Rr033481.t1
XFSC0000048	rubus_genome	mRNA	208033	209203	.	+	.	ID=Rr033481.t1.mrna2;Name=Rr033481.t1;Parent=Rr033481.t1.path2;coverage=93.9;identity=95.2;matches=798;mismatches=7;indels=33;unknowns=0
XFSC0000048	rubus_genome	exon	208033	208159	100	+	.	ID=Rr033481.t1.mrna2.exon1;Name=Rr033481.t1;Parent=Rr033481.t1.mrna2;Target=Rr033481.t1 53 179 +
XFSC0000048	rubus_genome	exon	208373	208512	99	+	.	ID=Rr033481.t1.mrna2.exon2;Name=Rr033481.t1;Parent=Rr033481.t1.mrna2;Target=Rr033481.t1 180 319 +
XFSC0000048	rubus_genome	exon	208633	209203	93	+	.	ID=Rr033481.t1.mrna2.exon3;Name=Rr033481.t1;Parent=Rr033481.t1.mrna2;Target=Rr033481.t1 320 857 +
XFSC0000048	rubus_genome	CDS	208033	208159	100	+	0	ID=Rr033481.t1.mrna2.cds1;Name=Rr033481.t1;Parent=Rr033481.t1.mrna2;Target=Rr033481.t1 53 179 +
XFSC0000048	rubus_genome	CDS	208373	208497	99	+	1	ID=Rr033481.t1.mrna2.cds2;Name=Rr033481.t1;Parent=Rr033481.t1.mrna2;Target=Rr033481.t1 180 304 +
L2SC0000009	rubus_genome	gene	400585	402831	.	+	.	ID=Rr033515.t1.path1;Name=Rr033515.t1
L2SC0000009	rubus_genome	mRNA	400585	402831	.	+	.	ID=Rr033515.t1.mrna1;Name=Rr033515.t1;Parent=Rr033515.t1.path1;coverage=100.0;identity=99.8;matches=1394;mismatches=2;indels=1;unknowns=0
L2SC0000009	rubus_genome	exon	400585	400846	100	+	.	ID=Rr033515.t1.mrna1.exon1;Name=Rr033515.t1;Parent=Rr033515.t1.mrna1;Target=Rr033515.t1 1135 1396 -
L2SC0000009	rubus_genome	exon	401437	401508	100	+	.	ID=Rr033515.t1.mrna1.exon2;Name=Rr033515.t1;Parent=Rr033515.t1.mrna1;Target=Rr033515.t1 1063 1134 -
L2SC0000009	rubus_genome	exon	401769	402831	99	+	.	ID=Rr033515.t1.mrna1.exon3;Name=Rr033515.t1;Parent=Rr033515.t1.mrna1;Target=Rr033515.t1 1 1062 -
L2SC0000009	rubus_genome	CDS	401852	402646	99	+	0	ID=Rr033515.t1.mrna1.cds1;Name=Rr033515.t1;Parent=Rr033515.t1.mrna1;Target=Rr033515.t1 185 979 .
SC0000043	rubus_genome	gene	1347309	1349656	.	+	.	ID=Rr033503.t1.path1;Name=Rr033503.t1
SC0000043	rubus_genome	mRNA	1347309	1349656	.	+	.	ID=Rr033503.t1.mrna1;Name=Rr033503.t1;Parent=Rr033503.t1.path1;coverage=99.5;identity=98.7;matches=1287;mismatches=7;indels=10;unknowns=0
SC0000043	rubus_genome	exon	1347309	1347729	100	+	.	ID=Rr033503.t1.mrna1.exon1;Name=Rr033503.t1;Parent=Rr033503.t1.mrna1;Target=Rr033503.t1 890 1310 -
SC0000043	rubus_genome	exon	1347831	1347875	100	+	.	ID=Rr033503.t1.mrna1.exon2;Name=Rr033503.t1;Parent=Rr033503.t1.mrna1;Target=Rr033503.t1 845 889 -
SC0000043	rubus_genome	exon	1348125	1348253	100	+	.	ID=Rr033503.t1.mrna1.exon3;Name=Rr033503.t1;Parent=Rr033503.t1.mrna1;Target=Rr033503.t1 716 844 -
SC0000043	rubus_genome	exon	1348692	1348796	100	+	.	ID=Rr033503.t1.mrna1.exon4;Name=Rr033503.t1;Parent=Rr033503.t1.mrna1;Target=Rr033503.t1 611 715 -
SC0000043	rubus_genome	exon	1348900	1348988	100	+	.	ID=Rr033503.t1.mrna1.exon5;Name=Rr033503.t1;Parent=Rr033503.t1.mrna1;Target=Rr033503.t1 522 610 -
SC0000043	rubus_genome	exon	1349152	1349656	96	+	.	ID=Rr033503.t1.mrna1.exon6;Name=Rr033503.t1;Parent=Rr033503.t1.mrna1;Target=Rr033503.t1 7 521 -
SC0000043	rubus_genome	CDS	1348137	1348253	100	+	0	ID=Rr033503.t1.mrna1.cds1;Name=Rr033503.t1;Parent=Rr033503.t1.mrna1;Target=Rr033503.t1 716 832 .
SC0000043	rubus_genome	CDS	1348692	1348796	100	+	0	ID=Rr033503.t1.mrna1.cds2;Name=Rr033503.t1;Parent=Rr033503.t1.mrna1;Target=Rr033503.t1 611 715 .
SC0000043	rubus_genome	CDS	1348900	1348968	100	+	0	ID=Rr033503.t1.mrna1.cds3;Name=Rr033503.t1;Parent=Rr033503.t1.mrna1;Target=Rr033503.t1 542 610 .
XPSC0002189	rubus_genome	gene	36051	36326	.	-	.	ID=Rr033494.t1.path1;Name=Rr033494.t1
XPSC0002189	rubus_genome	mRNA	36051	36326	.	-	.	ID=Rr033494.t1.mrna1;Name=Rr033494.t1;Parent=Rr033494.t1.path1;coverage=13.3;identity=98.9;matches=273;mismatches=3;indels=0;unknowns=0
XPSC0002189	rubus_genome	exon	36051	36326	98	-	.	ID=Rr033494.t1.mrna1.exon1;Name=Rr033494.t1;Parent=Rr033494.t1.mrna1;Target=Rr033494.t1 401 126 .
L3SC0000089	rubus_genome	gene	405781	407437	.	+	.	ID=Rr033494.t1.path2;Name=Rr033494.t1
L3SC0000089	rubus_genome	mRNA	405781	407437	.	+	.	ID=Rr033494.t1.mrna2;Name=Rr033494.t1;Parent=Rr033494.t1.path2;coverage=80.1;identity=99.8;matches=1653;mismatches=4;indels=0;unknowns=0
L3SC0000089	rubus_genome	exon	405781	407437	99	+	.	ID=Rr033494.t1.mrna2.exon1;Name=Rr033494.t1;Parent=Rr033494.t1.mrna2;Target=Rr033494.t1 2058 402 .
L3SC0000089	rubus_genome	CDS	406169	406471	100	+	0	ID=Rr033494.t1.mrna2.cds1;Name=Rr033494.t1;Parent=Rr033494.t1.mrna2;Target=Rr033494.t1 1092 790 .
L1SC0000016	rubus_genome	gene	1297469	1298641	.	-	.	ID=Rr033520.t1.path1;Name=Rr033520.t1
L1SC0000016	rubus_genome	mRNA	1297469	1298641	.	-	.	ID=Rr033520.t1.mrna1;Name=Rr033520.t1;Parent=Rr033520.t1.path1;coverage=99.4;identity=100.0;matches=1173;mismatches=0;indels=0;unknowns=0
L1SC0000016	rubus_genome	exon	1297469	1298641	100	-	.	ID=Rr033520.t1.mrna1.exon1;Name=Rr033520.t1;Parent=Rr033520.t1.mrna1;Target=Rr033520.t1 1180 8 .
L1SC0000016	rubus_genome	CDS	1298052	1298300	100	-	0	ID=Rr033520.t1.mrna1.cds1;Name=Rr033520.t1;Parent=Rr033520.t1.mrna1;Target=Rr033520.t1 597 349 .
L1SC0000021	rubus_genome	gene	333647	336223	.	+	.	ID=Rr033206.t1.path1;Name=Rr033206.t1
L1SC0000021	rubus_genome	mRNA	333647	336223	.	+	.	ID=Rr033206.t1.mrna1;Name=Rr033206.t1;Parent=Rr033206.t1.path1;coverage=100.0;identity=99.9;matches=1136;mismatches=1;indels=0;unknowns=0
L1SC0000021	rubus_genome	exon	333647	333668	100	+	.	ID=Rr033206.t1.mrna1.exon1;Name=Rr033206.t1;Parent=Rr033206.t1.mrna1;Target=Rr033206.t1 1116 1137 -
L1SC0000021	rubus_genome	exon	333999	334094	100	+	.	ID=Rr033206.t1.mrna1.exon2;Name=Rr033206.t1;Parent=Rr033206.t1.mrna1;Target=Rr033206.t1 1020 1115 -
L1SC0000021	rubus_genome	exon	334989	335108	100	+	.	ID=Rr033206.t1.mrna1.exon3;Name=Rr033206.t1;Parent=Rr033206.t1.mrna1;Target=Rr033206.t1 900 1019 -
L1SC0000021	rubus_genome	exon	335325	336223	99	+	.	ID=Rr033206.t1.mrna1.exon4;Name=Rr033206.t1;Parent=Rr033206.t1.mrna1;Target=Rr033206.t1 1 899 -
L1SC0000021	rubus_genome	CDS	335801	336112	99	+	0	ID=Rr033206.t1.mrna1.cds1;Name=Rr033206.t1;Parent=Rr033206.t1.mrna1;Target=Rr033206.t1 112 423 .
L2SC0000006	rubus_genome	gene	1987816	1988792	.	+	.	ID=Rr033243.t1.path1;Name=Rr033243.t1
L2SC0000006	rubus_genome	mRNA	1987816	1988792	.	+	.	ID=Rr033243.t1.mrna1;Name=Rr033243.t1;Parent=Rr033243.t1.path1;coverage=93.7;identity=99.8;matches=976;mismatches=1;indels=1;unknowns=0
L2SC0000006	rubus_genome	exon	1987816	1988792	99	+	.	ID=Rr033243.t1.mrna1.exon1;Name=Rr033243.t1;Parent=Rr033243.t1.mrna1;Target=Rr033243.t1 978 1 .
L2SC0000006	rubus_genome	CDS	1988559	1988792	99	+	0	ID=Rr033243.t1.mrna1.cds1;Name=Rr033243.t1;Parent=Rr033243.t1.mrna1;Target=Rr033243.t1 978 745 .
L2SC0000006	rubus_genome	gene	1988546	1988611	.	+	.	ID=Rr033243.t1.path2;Name=Rr033243.t1
L2SC0000006	rubus_genome	mRNA	1988546	1988611	.	+	.	ID=Rr033243.t1.mrna2;Name=Rr033243.t1;Parent=Rr033243.t1.path2;coverage=6.3;identity=100.0;matches=66;mismatches=0;indels=0;unknowns=0
L2SC0000006	rubus_genome	exon	1988546	1988611	100	+	.	ID=Rr033243.t1.mrna2.exon1;Name=Rr033243.t1;Parent=Rr033243.t1.mrna2;Target=Rr033243.t1 1044 979 .
L2SC0000006	rubus_genome	CDS	1988546	1988611	100	+	0	ID=Rr033243.t1.mrna2.cds1;Name=Rr033243.t1;Parent=Rr033243.t1.mrna2;Target=Rr033243.t1 1044 979 .
L2XFSC0000005	rubus_genome	gene	445898	448779	.	+	.	ID=Rr033226.t1.path1;Name=Rr033226.t1
L2XFSC0000005	rubus_genome	mRNA	445898	448779	.	+	.	ID=Rr033226.t1.mrna1;Name=Rr033226.t1;Parent=Rr033226.t1.path1;coverage=100.0;identity=99.9;matches=2238;mismatches=2;indels=0;unknowns=0
L2XFSC0000005	rubus_genome	exon	445898	447258	99	+	.	ID=Rr033226.t1.mrna1.exon1;Name=Rr033226.t1;Parent=Rr033226.t1.mrna1;Target=Rr033226.t1 1 1361 +
L2XFSC0000005	rubus_genome	exon	447803	447966	100	+	.	ID=Rr033226.t1.mrna1.exon2;Name=Rr033226.t1;Parent=Rr033226.t1.mrna1;Target=Rr033226.t1 1362 1525 +
L2XFSC0000005	rubus_genome	exon	448065	448779	99	+	.	ID=Rr033226.t1.mrna1.exon3;Name=Rr033226.t1;Parent=Rr033226.t1.mrna1;Target=Rr033226.t1 1526 2240 +
L2XFSC0000005	rubus_genome	CDS	446594	447258	99	+	0	ID=Rr033226.t1.mrna1.cds1;Name=Rr033226.t1;Parent=Rr033226.t1.mrna1;Target=Rr033226.t1 697 1361 +
L2XFSC0000005	rubus_genome	CDS	447803	447966	100	+	2	ID=Rr033226.t1.mrna1.cds2;Name=Rr033226.t1;Parent=Rr033226.t1.mrna1;Target=Rr033226.t1 1362 1525 +
L2XFSC0000005	rubus_genome	CDS	448065	448216	100	+	1	ID=Rr033226.t1.mrna1.cds3;Name=Rr033226.t1;Parent=Rr033226.t1.mrna1;Target=Rr033226.t1 1526 1677 +
L1XPSC0002010	rubus_genome	gene	722798	723769	.	+	.	ID=Rr033214.t1.path1;Name=Rr033214.t1
L1XPSC0002010	rubus_genome	mRNA	722798	723769	.	+	.	ID=Rr033214.t1.mrna1;Name=Rr033214.t1;Parent=Rr033214.t1.path1;coverage=100.0;identity=98.7;matches=959;mismatches=5;indels=8;unknowns=0
L1XPSC0002010	rubus_genome	exon	722798	723769	98	+	.	ID=Rr033214.t1.mrna1.exon1;Name=Rr033214.t1;Parent=Rr033214.t1.mrna1;Target=Rr033214.t1 964 1 .
L1XPSC0002010	rubus_genome	CDS	722798	722921	93	+	0	ID=Rr033214.t1.mrna1.cds1;Name=Rr033214.t1;Parent=Rr033214.t1.mrna1;Target=Rr033214.t1 117 1 .
SC0000131	rubus_genome	gene	9089	10013	.	+	.	ID=Rr033217.t1.path1;Name=Rr033217.t1
SC0000131	rubus_genome	mRNA	9089	10013	.	+	.	ID=Rr033217.t1.mrna1;Name=Rr033217.t1;Parent=Rr033217.t1.path1;coverage=96.7;identity=98.9;matches=920;mismatches=4;indels=6;unknowns=0
SC0000131	rubus_genome	exon	9089	10013	98	+	.	ID=Rr033217.t1.mrna1.exon1;Name=Rr033217.t1;Parent=Rr033217.t1.mrna1;Target=Rr033217.t1 929 1 .
SC0000131	rubus_genome	CDS	9091	9309	100	+	0	ID=Rr033217.t1.mrna1.cds1;Name=Rr033217.t1;Parent=Rr033217.t1.mrna1;Target=Rr033217.t1 221 3 .
XFSC0000028	rubus_genome	gene	69191	69512	.	+	.	ID=Rr033223.t1.path1;Name=Rr033223.t1
XFSC0000028	rubus_genome	mRNA	69191	69512	.	+	.	ID=Rr033223.t1.mrna1;Name=Rr033223.t1;Parent=Rr033223.t1.path1;coverage=99.1;identity=95.7;matches=311;mismatches=8;indels=6;unknowns=0
XFSC0000028	rubus_genome	exon	69191	69512	95	+	.	ID=Rr033223.t1.mrna1.exon1;Name=Rr033223.t1;Parent=Rr033223.t1.mrna1;Target=Rr033223.t1 325 4 .
XFSC0000028	rubus_genome	CDS	69191	69508	95	+	0	ID=Rr033223.t1.mrna1.cds1;Name=Rr033223.t1;Parent=Rr033223.t1.mrna1;Target=Rr033223.t1 321 4 .
XPSC0002021	rubus_genome	gene	632063	633093	.	-	.	ID=Rr033205.t1.path1;Name=Rr033205.t1
XPSC0002021	rubus_genome	mRNA	632063	633093	.	-	.	ID=Rr033205.t1.mrna1;Name=Rr033205.t1;Parent=Rr033205.t1.path1;coverage=99.7;identity=99.8;matches=1031;mismatches=0;indels=2;unknowns=0
XPSC0002021	rubus_genome	exon	632063	633093	99	-	.	ID=Rr033205.t1.mrna1.exon1;Name=Rr033205.t1;Parent=Rr033205.t1.mrna1;Target=Rr033205.t1 1036 4 .
XPSC0002021	rubus_genome	CDS	632354	632575	100	-	0	ID=Rr033205.t1.mrna1.cds1;Name=Rr033205.t1;Parent=Rr033205.t1.mrna1;Target=Rr033205.t1 745 524 .
XFSC0000002	rubus_genome	gene	791694	792598	.	+	.	ID=Rr036984.t1.path1;Name=Rr036984.t1
XFSC0000002	rubus_genome	mRNA	791694	792598	.	+	.	ID=Rr036984.t1.mrna1;Name=Rr036984.t1;Parent=Rr036984.t1.path1;coverage=98.7;identity=100.0;matches=905;mismatches=0;indels=0;unknowns=0
XFSC0000002	rubus_genome	exon	791694	792598	100	+	.	ID=Rr036984.t1.mrna1.exon1;Name=Rr036984.t1;Parent=Rr036984.t1.mrna1;Target=Rr036984.t1 917 13 .
XFSC0000002	rubus_genome	CDS	792270	792374	100	+	0	ID=Rr036984.t1.mrna1.cds1;Name=Rr036984.t1;Parent=Rr036984.t1.mrna1;Target=Rr036984.t1 693 589 .
L3SC0000089	rubus_genome	gene	135253	135906	.	+	.	ID=Rr032126.t1.path1;Name=Rr032126.t1
L3SC0000089	rubus_genome	mRNA	135253	135906	.	+	.	ID=Rr032126.t1.mrna1;Name=Rr032126.t1;Parent=Rr032126.t1.path1;coverage=100.0;identity=100.0;matches=654;mismatches=0;indels=0;unknowns=0
L3SC0000089	rubus_genome	exon	135253	135906	100	+	.	ID=Rr032126.t1.mrna1.exon1;Name=Rr032126.t1;Parent=Rr032126.t1.mrna1;Target=Rr032126.t1 654 1 .
L3SC0000089	rubus_genome	CDS	135437	135592	100	+	0	ID=Rr032126.t1.mrna1.cds1;Name=Rr032126.t1;Parent=Rr032126.t1.mrna1;Target=Rr032126.t1 340 185 .
XFSC0000041	rubus_genome	gene	213443	214198	.	+	.	ID=Rr033384.t1.path1;Name=Rr033384.t1
XFSC0000041	rubus_genome	mRNA	213443	214198	.	+	.	ID=Rr033384.t1.mrna1;Name=Rr033384.t1;Parent=Rr033384.t1.path1;coverage=100.0;identity=100.0;matches=756;mismatches=0;indels=0;unknowns=0
XFSC0000041	rubus_genome	exon	213443	214198	100	+	.	ID=Rr033384.t1.mrna1.exon1;Name=Rr033384.t1;Parent=Rr033384.t1.mrna1;Target=Rr033384.t1 756 1 .
XFSC0000041	rubus_genome	CDS	213445	213744	100	+	0	ID=Rr033384.t1.mrna1.cds1;Name=Rr033384.t1;Parent=Rr033384.t1.mrna1;Target=Rr033384.t1 302 3 .
L4SC0000013	rubus_genome	gene	416918	418874	.	-	.	ID=Rr033335.t1.path1;Name=Rr033335.t1
L4SC0000013	rubus_genome	mRNA	416918	418874	.	-	.	ID=Rr033335.t1.mrna1;Name=Rr033335.t1;Parent=Rr033335.t1.path1;coverage=99.6;identity=98.9;matches=1380;mismatches=3;indels=12;unknowns=0
L4SC0000013	rubus_genome	exon	418146	418874	97	-	.	ID=Rr033335.t1.mrna1.exon1;Name=Rr033335.t1;Parent=Rr033335.t1.mrna1;Target=Rr033335.t1 1 725 +
L4SC0000013	rubus_genome	exon	417980	418050	100	-	.	ID=Rr033335.t1.mrna1.exon2;Name=Rr033335.t1;Parent=Rr033335.t1.mrna1;Target=Rr033335.t1 726 796 +
L4SC0000013	rubus_genome	exon	417762	417811	100	-	.	ID=Rr033335.t1.mrna1.exon3;Name=Rr033335.t1;Parent=Rr033335.t1.mrna1;Target=Rr033335.t1 797 846 +
L4SC0000013	rubus_genome	exon	417442	417554	100	-	.	ID=Rr033335.t1.mrna1.exon4;Name=Rr033335.t1;Parent=Rr033335.t1.mrna1;Target=Rr033335.t1 847 959 +
L4SC0000013	rubus_genome	exon	416918	417345	100	-	.	ID=Rr033335.t1.mrna1.exon5;Name=Rr033335.t1;Parent=Rr033335.t1.mrna1;Target=Rr033335.t1 960 1387 +
L4SC0000013	rubus_genome	CDS	418581	418874	95	-	0	ID=Rr033335.t1.mrna1.cds1;Name=Rr033335.t1;Parent=Rr033335.t1.mrna1;Target=Rr033335.t1 1 288 +
SC0000001	rubus_genome	gene	1659022	1660883	.	-	.	ID=Rr033388.t1.path1;Name=Rr033388.t1
SC0000001	rubus_genome	mRNA	1659022	1660883	.	-	.	ID=Rr033388.t1.mrna1;Name=Rr033388.t1;Parent=Rr033388.t1.path1;coverage=99.9;identity=99.5;matches=1852;mismatches=9;indels=1;unknowns=0
SC0000001	rubus_genome	exon	1659022	1660883	99	-	.	ID=Rr033388.t1.mrna1.exon1;Name=Rr033388.t1;Parent=Rr033388.t1.mrna1;Target=Rr033388.t1 1862 2 .
SC0000001	rubus_genome	CDS	1659516	1659869	100	-	0	ID=Rr033388.t1.mrna1.cds1;Name=Rr033388.t1;Parent=Rr033388.t1.mrna1;Target=Rr033388.t1 1368 1015 .
SC0000066	rubus_genome	gene	69507	71998	.	+	.	ID=Rr031364.t1.path1;Name=Rr031364.t1
SC0000066	rubus_genome	mRNA	69507	71998	.	+	.	ID=Rr031364.t1.mrna1;Name=Rr031364.t1;Parent=Rr031364.t1.path1;coverage=100.0;identity=99.8;matches=494;mismatches=0;indels=1;unknowns=0
SC0000066	rubus_genome	exon	69507	69662	100	+	.	ID=Rr031364.t1.mrna1.exon1;Name=Rr031364.t1;Parent=Rr031364.t1.mrna1;Target=Rr031364.t1 1 156 +
SC0000066	rubus_genome	exon	71417	71481	100	+	.	ID=Rr031364.t1.mrna1.exon2;Name=Rr031364.t1;Parent=Rr031364.t1.mrna1;Target=Rr031364.t1 157 221 +
SC0000066	rubus_genome	exon	71726	71998	99	+	.	ID=Rr031364.t1.mrna1.exon3;Name=Rr031364.t1;Parent=Rr031364.t1.mrna1;Target=Rr031364.t1 222 495 +
SC0000066	rubus_genome	CDS	71749	71804	98	+	0	ID=Rr031364.t1.mrna1.cds1;Name=Rr031364.t1;Parent=Rr031364.t1.mrna1;Target=Rr031364.t1 245 301 +
L2SC0000062	rubus_genome	gene	282002	282482	.	+	.	ID=Rr033811.t1.path1;Name=Rr033811.t1
L2SC0000062	rubus_genome	mRNA	282002	282482	.	+	.	ID=Rr033811.t1.mrna1;Name=Rr033811.t1;Parent=Rr033811.t1.path1;coverage=100.0;identity=100.0;matches=481;mismatches=0;indels=0;unknowns=0
L2SC0000062	rubus_genome	exon	282002	282482	100	+	.	ID=Rr033811.t1.mrna1.exon1;Name=Rr033811.t1;Parent=Rr033811.t1.mrna1;Target=Rr033811.t1 481 1 .
L2SC0000062	rubus_genome	CDS	282087	282221	100	+	0	ID=Rr033811.t1.mrna1.cds1;Name=Rr033811.t1;Parent=Rr033811.t1.mrna1;Target=Rr033811.t1 220 86 .
SC0000065	rubus_genome	gene	341649	345903	.	-	.	ID=Rr033830.t1.path1;Name=Rr033830.t1
SC0000065	rubus_genome	mRNA	341649	345903	.	-	.	ID=Rr033830.t1.mrna1;Name=Rr033830.t1;Parent=Rr033830.t1.path1;coverage=100.0;identity=99.2;matches=385;mismatches=1;indels=2;unknowns=0
SC0000065	rubus_genome	exon	345559	345903	99	-	.	ID=Rr033830.t1.mrna1.exon1;Name=Rr033830.t1;Parent=Rr033830.t1.mrna1;Target=Rr033830.t1 1 347 +
SC0000065	rubus_genome	exon	341649	341689	100	-	.	ID=Rr033830.t1.mrna1.exon2;Name=Rr033830.t1;Parent=Rr033830.t1.mrna1;Target=Rr033830.t1 348 388 +
SC0000065	rubus_genome	CDS	345559	345780	99	-	0	ID=Rr033830.t1.mrna1.cds1;Name=Rr033830.t1;Parent=Rr033830.t1.mrna1;Target=Rr033830.t1 126 347 +
SC0000065	rubus_genome	CDS	341675	341689	100	-	0	ID=Rr033830.t1.mrna1.cds2;Name=Rr033830.t1;Parent=Rr033830.t1.mrna1;Target=Rr033830.t1 348 362 +
L2SC0000018	rubus_genome	gene	202200	202951	.	+	.	ID=Rr033877.t1.path1;Name=Rr033877.t1
L2SC0000018	rubus_genome	mRNA	202200	202951	.	+	.	ID=Rr033877.t1.mrna1;Name=Rr033877.t1;Parent=Rr033877.t1.path1;coverage=100.0;identity=98.8;matches=744;mismatches=8;indels=1;unknowns=0
L2SC0000018	rubus_genome	exon	202200	202951	98	+	.	ID=Rr033877.t1.mrna1.exon1;Name=Rr033877.t1;Parent=Rr033877.t1.mrna1;Target=Rr033877.t1 753 1 .
L2SC0000018	rubus_genome	CDS	202536	202868	100	+	0	ID=Rr033877.t1.mrna1.cds1;Name=Rr033877.t1;Parent=Rr033877.t1.mrna1;Target=Rr033877.t1 670 338 .
L1SC0000029	rubus_genome	gene	246084	248275	.	-	.	ID=Rr033868.t1.path1;Name=Rr033868.t1
L1SC0000029	rubus_genome	mRNA	246084	248275	.	-	.	ID=Rr033868.t1.mrna1;Name=Rr033868.t1;Parent=Rr033868.t1.path1;coverage=100.0;identity=100.0;matches=570;mismatches=0;indels=0;unknowns=0
L1SC0000029	rubus_genome	exon	247821	248275	100	-	.	ID=Rr033868.t1.mrna1.exon1;Name=Rr033868.t1;Parent=Rr033868.t1.mrna1;Target=Rr033868.t1 1 455 +
L1SC0000029	rubus_genome	exon	246084	246198	100	-	.	ID=Rr033868.t1.mrna1.exon2;Name=Rr033868.t1;Parent=Rr033868.t1.mrna1;Target=Rr033868.t1 456 570 +
L1SC0000029	rubus_genome	CDS	247821	248168	100	-	0	ID=Rr033868.t1.mrna1.cds1;Name=Rr033868.t1;Parent=Rr033868.t1.mrna1;Target=Rr033868.t1 108 455 +
L1SC0000029	rubus_genome	CDS	246085	246198	100	-	0	ID=Rr033868.t1.mrna1.cds2;Name=Rr033868.t1;Parent=Rr033868.t1.mrna1;Target=Rr033868.t1 456 569 +
XPSC0002053	rubus_genome	gene	203317	204109	.	+	.	ID=Rr033817.t1.path1;Name=Rr033817.t1
XPSC0002053	rubus_genome	mRNA	203317	204109	.	+	.	ID=Rr033817.t1.mrna1;Name=Rr033817.t1;Parent=Rr033817.t1.path1;coverage=100.0;identity=99.7;matches=792;mismatches=1;indels=1;unknowns=0
XPSC0002053	rubus_genome	exon	203317	204109	99	+	.	ID=Rr033817.t1.mrna1.exon1;Name=Rr033817.t1;Parent=Rr033817.t1.mrna1;Target=Rr033817.t1 794 1 .
XPSC0002053	rubus_genome	CDS	203543	203770	100	+	0	ID=Rr033817.t1.mrna1.cds1;Name=Rr033817.t1;Parent=Rr033817.t1.mrna1;Target=Rr033817.t1 455 228 .
L2SC0000006	rubus_genome	gene	84002	85134	.	+	.	ID=Rr033806.t1.path1;Name=Rr033806.t1
L2SC0000006	rubus_genome	mRNA	84002	85134	.	+	.	ID=Rr033806.t1.mrna1;Name=Rr033806.t1;Parent=Rr033806.t1.path1;coverage=100.0;identity=99.6;matches=527;mismatches=2;indels=0;unknowns=0
L2SC0000006	rubus_genome	exon	84002	84245	99	+	.	ID=Rr033806.t1.mrna1.exon1;Name=Rr033806.t1;Parent=Rr033806.t1.mrna1;Target=Rr033806.t1 1 244 +
L2SC0000006	rubus_genome	exon	84383	84515	100	+	.	ID=Rr033806.t1.mrna1.exon2;Name=Rr033806.t1;Parent=Rr033806.t1.mrna1;Target=Rr033806.t1 245 377 +
L2SC0000006	rubus_genome	exon	84983	85134	100	+	.	ID=Rr033806.t1.mrna1.exon3;Name=Rr033806.t1;Parent=Rr033806.t1.mrna1;Target=Rr033806.t1 378 529 +
L2SC0000006	rubus_genome	CDS	84986	85132	100	+	0	ID=Rr033806.t1.mrna1.cds1;Name=Rr033806.t1;Parent=Rr033806.t1.mrna1;Target=Rr033806.t1 381 527 +
L2XPSC0002015	rubus_genome	gene	194664	196132	.	-	.	ID=Rr031848.t1.path1;Name=Rr031848.t1
L2XPSC0002015	rubus_genome	mRNA	194664	196132	.	-	.	ID=Rr031848.t1.mrna1;Name=Rr031848.t1;Parent=Rr031848.t1.path1;coverage=99.5;identity=91.2;matches=1072;mismatches=19;indels=85;unknowns=0
L2XPSC0002015	rubus_genome	exon	195399	196132	85	-	.	ID=Rr031848.t1.mrna1.exon1;Name=Rr031848.t1;Parent=Rr031848.t1.mrna1;Target=Rr031848.t1 1 663 +
L2XPSC0002015	rubus_genome	exon	195226	195251	100	-	.	ID=Rr031848.t1.mrna1.exon2;Name=Rr031848.t1;Parent=Rr031848.t1.mrna1;Target=Rr031848.t1 664 689 +
L2XPSC0002015	rubus_genome	exon	194664	195072	100	-	.	ID=Rr031848.t1.mrna1.exon3;Name=Rr031848.t1;Parent=Rr031848.t1.mrna1;Target=Rr031848.t1 690 1098 +
L2XPSC0002015	rubus_genome	CDS	195399	195503	100	-	0	ID=Rr031848.t1.mrna1.cds1;Name=Rr031848.t1;Parent=Rr031848.t1.mrna1;Target=Rr031848.t1 559 663 +
L2XPSC0002015	rubus_genome	CDS	195226	195251	100	-	0	ID=Rr031848.t1.mrna1.cds2;Name=Rr031848.t1;Parent=Rr031848.t1.mrna1;Target=Rr031848.t1 664 689 +
L2XPSC0002015	rubus_genome	CDS	194853	195072	100	-	2	ID=Rr031848.t1.mrna1.cds3;Name=Rr031848.t1;Parent=Rr031848.t1.mrna1;Target=Rr031848.t1 690 909 +
L1SC0000041	rubus_genome	gene	850099	850944	.	+	.	ID=Rr034832.t1.path1;Name=Rr034832.t1
L1SC0000041	rubus_genome	mRNA	850099	850944	.	+	.	ID=Rr034832.t1.mrna1;Name=Rr034832.t1;Parent=Rr034832.t1.path1;coverage=100.0;identity=99.9;matches=846;mismatches=0;indels=1;unknowns=0
L1SC0000041	rubus_genome	exon	850099	850944	99	+	.	ID=Rr034832.t1.mrna1.exon1;Name=Rr034832.t1;Parent=Rr034832.t1.mrna1;Target=Rr034832.t1 847 1 .
L1SC0000041	rubus_genome	CDS	850550	850908	99	+	0	ID=Rr034832.t1.mrna1.cds1;Name=Rr034832.t1;Parent=Rr034832.t1.mrna1;Target=Rr034832.t1 811 452 .
L3SC0000019	rubus_genome	gene	249627	252734	.	+	.	ID=Rr034794.t1.path1;Name=Rr034794.t1
L3SC0000019	rubus_genome	mRNA	249627	252734	.	+	.	ID=Rr034794.t1.mrna1;Name=Rr034794.t1;Parent=Rr034794.t1.path1;coverage=100.0;identity=99.8;matches=2698;mismatches=4;indels=1;unknowns=0
L3SC0000019	rubus_genome	exon	249627	249844	100	+	.	ID=Rr034794.t1.mrna1.exon1;Name=Rr034794.t1;Parent=Rr034794.t1.mrna1;Target=Rr034794.t1 2486 2703 -
L3SC0000019	rubus_genome	exon	249911	250019	100	+	.	ID=Rr034794.t1.mrna1.exon2;Name=Rr034794.t1;Parent=Rr034794.t1.mrna1;Target=Rr034794.t1 2377 2485 -
L3SC0000019	rubus_genome	exon	250150	250190	100	+	.	ID=Rr034794.t1.mrna1.exon3;Name=Rr034794.t1;Parent=Rr034794.t1.mrna1;Target=Rr034794.t1 2336 2376 -
L3SC0000019	rubus_genome	exon	250285	251276	99	+	.	ID=Rr034794.t1.mrna1.exon4;Name=Rr034794.t1;Parent=Rr034794.t1.mrna1;Target=Rr034794.t1 1344 2335 -
L3SC0000019	rubus_genome	exon	251392	252734	99	+	.	ID=Rr034794.t1.mrna1.exon5;Name=Rr034794.t1;Parent=Rr034794.t1.mrna1;Target=Rr034794.t1 2 1343 -
L3SC0000019	rubus_genome	CDS	249947	250019	100	+	0	ID=Rr034794.t1.mrna1.cds1;Name=Rr034794.t1;Parent=Rr034794.t1.mrna1;Target=Rr034794.t1 2377 2449 .
L3SC0000019	rubus_genome	CDS	250150	250190	100	+	1	ID=Rr034794.t1.mrna1.cds2;Name=Rr034794.t1;Parent=Rr034794.t1.mrna1;Target=Rr034794.t1 2336 2376 .
L3SC0000019	rubus_genome	CDS	250285	250404	100	+	0	ID=Rr034794.t1.mrna1.cds3;Name=Rr034794.t1;Parent=Rr034794.t1.mrna1;Target=Rr034794.t1 2216 2335 .
L3SC0000011	rubus_genome	gene	203076	204829	.	-	.	ID=Rr034773.t1.path1;Name=Rr034773.t1
L3SC0000011	rubus_genome	mRNA	203076	204829	.	-	.	ID=Rr034773.t1.mrna1;Name=Rr034773.t1;Parent=Rr034773.t1.path1;coverage=76.9;identity=99.9;matches=1107;mismatches=0;indels=1;unknowns=0
L3SC0000011	rubus_genome	exon	204336	204829	99	-	.	ID=Rr034773.t1.mrna1.exon1;Name=Rr034773.t1;Parent=Rr034773.t1.mrna1;Target=Rr034773.t1 615 1107 -
L3SC0000011	rubus_genome	exon	203076	203689	100	-	.	ID=Rr034773.t1.mrna1.exon2;Name=Rr034773.t1;Parent=Rr034773.t1.mrna1;Target=Rr034773.t1 1 614 -
L3SC0000011	rubus_genome	CDS	204336	204352	100	-	0	ID=Rr034773.t1.mrna1.cds1;Name=Rr034773.t1;Parent=Rr034773.t1.mrna1;Target=Rr034773.t1 615 631 .
L3SC0000011	rubus_genome	CDS	203497	203689	100	-	2	ID=Rr034773.t1.mrna1.cds2;Name=Rr034773.t1;Parent=Rr034773.t1.mrna1;Target=Rr034773.t1 422 614 .
L1SC0000039	rubus_genome	gene	1257202	1257534	.	+	.	ID=Rr034773.t1.path2;Name=Rr034773.t1
L1SC0000039	rubus_genome	mRNA	1257202	1257534	.	+	.	ID=Rr034773.t1.mrna2;Name=Rr034773.t1;Parent=Rr034773.t1.path2;coverage=23.1;identity=99.7;matches=332;mismatches=1;indels=0;unknowns=0
L1SC0000039	rubus_genome	exon	1257202	1257534	99	+	.	ID=Rr034773.t1.mrna2.exon1;Name=Rr034773.t1;Parent=Rr034773.t1.mrna2;Target=Rr034773.t1 1440 1108 .
XPSC0002090	rubus_genome	gene	25021	26106	.	+	.	ID=Rr034754.t1.path1;Name=Rr034754.t1
XPSC0002090	rubus_genome	mRNA	25021	26106	.	+	.	ID=Rr034754.t1.mrna1;Name=Rr034754.t1;Parent=Rr034754.t1.path1;coverage=98.2;identity=93.4;matches=453;mismatches=26;indels=6;unknowns=0
XPSC0002090	rubus_genome	exon	25021	25414	91	+	.	ID=Rr034754.t1.mrna1.exon1;Name=Rr034754.t1;Parent=Rr034754.t1.mrna1;Target=Rr034754.t1 92 479 -
XPSC0002090	rubus_genome	exon	26016	26106	100	+	.	ID=Rr034754.t1.mrna1.exon2;Name=Rr034754.t1;Parent=Rr034754.t1.mrna1;Target=Rr034754.t1 1 91 -
XPSC0002090	rubus_genome	CDS	25139	25187	93	+	0	ID=Rr034754.t1.mrna1.cds1;Name=Rr034754.t1;Parent=Rr034754.t1.mrna1;Target=Rr034754.t1 319 366 .
L5SC0000000	rubus_genome	gene	467314	468444	.	+	.	ID=Rr034786.t1.path1;Name=Rr034786.t1
L5SC0000000	rubus_genome	mRNA	467314	468444	.	+	.	ID=Rr034786.t1.mrna1;Name=Rr034786.t1;Parent=Rr034786.t1.path1;coverage=100.0;identity=97.5;matches=1109;mismatches=14;indels=15;unknowns=0
L5SC0000000	rubus_genome	exon	467314	468444	97	+	.	ID=Rr034786.t1.mrna1.exon1;Name=Rr034786.t1;Parent=Rr034786.t1.mrna1;Target=Rr034786.t1 1130 1 .
L5SC0000000	rubus_genome	CDS	467363	467686	99	+	0	ID=Rr034786.t1.mrna1.cds1;Name=Rr034786.t1;Parent=Rr034786.t1.mrna1;Target=Rr034786.t1 373 50 .
XPSC0002114	rubus_genome	gene	137926	139400	.	+	.	ID=Rr034757.t1.path1;Name=Rr034757.t1
XPSC0002114	rubus_genome	mRNA	137926	139400	.	+	.	ID=Rr034757.t1.mrna1;Name=Rr034757.t1;Parent=Rr034757.t1.path1;coverage=99.9;identity=99.9;matches=1473;mismatches=2;indels=0;unknowns=0
XPSC0002114	rubus_genome	exon	137926	139400	99	+	.	ID=Rr034757.t1.mrna1.exon1;Name=Rr034757.t1;Parent=Rr034757.t1.mrna1;Target=Rr034757.t1 1476 2 .
XPSC0002114	rubus_genome	CDS	138372	138797	99	+	0	ID=Rr034757.t1.mrna1.cds1;Name=Rr034757.t1;Parent=Rr034757.t1.mrna1;Target=Rr034757.t1 873 448 .
L2XPSC0002043	rubus_genome	gene	155130	156765	.	-	.	ID=Rr030577.t1.path1;Name=Rr030577.t1
L2XPSC0002043	rubus_genome	mRNA	155130	156765	.	-	.	ID=Rr030577.t1.mrna1;Name=Rr030577.t1;Parent=Rr030577.t1.path1;coverage=99.8;identity=99.8;matches=1632;mismatches=0;indels=4;unknowns=0
L2XPSC0002043	rubus_genome	exon	155130	156765	99	-	.	ID=Rr030577.t1.mrna1.exon1;Name=Rr030577.t1;Parent=Rr030577.t1.mrna1;Target=Rr030577.t1 1632 1 .
L2XPSC0002043	rubus_genome	CDS	155250	155663	100	-	0	ID=Rr030577.t1.mrna1.cds1;Name=Rr030577.t1;Parent=Rr030577.t1.mrna1;Target=Rr030577.t1 1512 1099 .
XPSC0002320	rubus_genome	gene	6482	7407	.	-	.	ID=Rr032559.t1.path1;Name=Rr032559.t1
XPSC0002320	rubus_genome	mRNA	6482	7407	.	-	.	ID=Rr032559.t1.mrna1;Name=Rr032559.t1;Parent=Rr032559.t1.path1;coverage=100.0;identity=99.2;matches=925;mismatches=1;indels=6;unknowns=0
XPSC0002320	rubus_genome	exon	6482	7407	99	-	.	ID=Rr032559.t1.mrna1.exon1;Name=Rr032559.t1;Parent=Rr032559.t1.mrna1;Target=Rr032559.t1 932 1 .
XPSC0002320	rubus_genome	CDS	6585	6788	100	-	0	ID=Rr032559.t1.mrna1.cds1;Name=Rr032559.t1;Parent=Rr032559.t1.mrna1;Target=Rr032559.t1 829 626 .
L1SC0000100	rubus_genome	gene	34124	35572	.	+	.	ID=Rr032548.t1.path1;Name=Rr032548.t1
L1SC0000100	rubus_genome	mRNA	34124	35572	.	+	.	ID=Rr032548.t1.mrna1;Name=Rr032548.t1;Parent=Rr032548.t1.path1;coverage=100.0;identity=97.9;matches=1419;mismatches=7;indels=23;unknowns=0
L1SC0000100	rubus_genome	exon	34124	35572	97	+	.	ID=Rr032548.t1.mrna1.exon1;Name=Rr032548.t1;Parent=Rr032548.t1.mrna1;Target=Rr032548.t1 1426 1 .
L1SC0000100	rubus_genome	CDS	34238	34363	100	+	0	ID=Rr032548.t1.mrna1.cds1;Name=Rr032548.t1;Parent=Rr032548.t1.mrna1;Target=Rr032548.t1 240 115 .
L1SC0000031	rubus_genome	gene	1183289	1186713	.	-	.	ID=Rr032558.t1.path1;Name=Rr032558.t1
L1SC0000031	rubus_genome	mRNA	1183289	1186713	.	-	.	ID=Rr032558.t1.mrna1;Name=Rr032558.t1;Parent=Rr032558.t1.path1;coverage=100.0;identity=99.3;matches=3266;mismatches=19;indels=5;unknowns=0
L1SC0000031	rubus_genome	exon	1186689	1186713	100	-	.	ID=Rr032558.t1.mrna1.exon1;Name=Rr032558.t1;Parent=Rr032558.t1.mrna1;Target=Rr032558.t1 3265 3289 -
L1SC0000031	rubus_genome	exon	1183966	1186572	99	-	.	ID=Rr032558.t1.mrna1.exon2;Name=Rr032558.t1;Parent=Rr032558.t1.mrna1;Target=Rr032558.t1 657 3264 -
L1SC0000031	rubus_genome	exon	1183289	1183943	100	-	.	ID=Rr032558.t1.mrna1.exon3;Name=Rr032558.t1;Parent=Rr032558.t1.mrna1;Target=Rr032558.t1 2 656 -
L1SC0000031	rubus_genome	CDS	1183966	1184072	99	-	0	ID=Rr032558.t1.mrna1.cds1;Name=Rr032558.t1;Parent=Rr032558.t1.mrna1;Target=Rr032558.t1 657 764 .
L1SC0000031	rubus_genome	CDS	1183890	1183943	100	-	0	ID=Rr032558.t1.mrna1.cds2;Name=Rr032558.t1;Parent=Rr032558.t1.mrna1;Target=Rr032558.t1 603 656 .
L3SC0000010	rubus_genome	gene	504697	504830	.	-	.	ID=Rr032372.t1.path1;Name=Rr032372.t1
L3SC0000010	rubus_genome	mRNA	504697	504830	.	-	.	ID=Rr032372.t1.mrna1;Name=Rr032372.t1;Parent=Rr032372.t1.path1;coverage=6.3;identity=100.0;matches=134;mismatches=0;indels=0;unknowns=0
L3SC0000010	rubus_genome	exon	504697	504830	100	-	.	ID=Rr032372.t1.mrna1.exon1;Name=Rr032372.t1;Parent=Rr032372.t1.mrna1;Target=Rr032372.t1 134 1 .
L3SC0000010	rubus_genome	gene	502760	504884	.	-	.	ID=Rr032372.t1.path2;Name=Rr032372.t1
L3SC0000010	rubus_genome	mRNA	502760	504884	.	-	.	ID=Rr032372.t1.mrna2;Name=Rr032372.t1;Parent=Rr032372.t1.path2;coverage=93.7;identity=99.9;matches=1996;mismatches=1;indels=0;unknowns=0
L3SC0000010	rubus_genome	exon	504580	504884	99	-	.	ID=Rr032372.t1.mrna2.exon1;Name=Rr032372.t1;Parent=Rr032372.t1.mrna2;Target=Rr032372.t1 135 439 +
L3SC0000010	rubus_genome	exon	502760	504451	100	-	.	ID=Rr032372.t1.mrna2.exon2;Name=Rr032372.t1;Parent=Rr032372.t1.mrna2;Target=Rr032372.t1 440 2131 +
L3SC0000010	rubus_genome	CDS	503589	503765	100	-	0	ID=Rr032372.t1.mrna2.cds1;Name=Rr032372.t1;Parent=Rr032372.t1.mrna2;Target=Rr032372.t1 1126 1302 +
XPSC0002029	rubus_genome	gene	159165	159991	.	+	.	ID=Rr032377.t1.path1;Name=Rr032377.t1
XPSC0002029	rubus_genome	mRNA	159165	159991	.	+	.	ID=Rr032377.t1.mrna1;Name=Rr032377.t1;Parent=Rr032377.t1.path1;coverage=99.8;identity=99.8;matches=825;mismatches=2;indels=0;unknowns=0
XPSC0002029	rubus_genome	exon	159165	159991	99	+	.	ID=Rr032377.t1.mrna1.exon1;Name=Rr032377.t1;Parent=Rr032377.t1.mrna1;Target=Rr032377.t1 829 3 .
XPSC0002029	rubus_genome	CDS	159660	159755	100	+	0	ID=Rr032377.t1.mrna1.cds1;Name=Rr032377.t1;Parent=Rr032377.t1.mrna1;Target=Rr032377.t1 593 498 .
XPSC0002034	rubus_genome	gene	504289	508483	.	+	.	ID=Rr032863.t1.path1;Name=Rr032863.t1
XPSC0002034	rubus_genome	mRNA	504289	508483	.	+	.	ID=Rr032863.t1.mrna1;Name=Rr032863.t1;Parent=Rr032863.t1.path1;coverage=100.0;identity=98.9;matches=2067;mismatches=6;indels=16;unknowns=0
XPSC0002034	rubus_genome	exon	504289	505269	97	+	.	ID=Rr032863.t1.mrna1.exon1;Name=Rr032863.t1;Parent=Rr032863.t1.mrna1;Target=Rr032863.t1 1101 2082 -
XPSC0002034	rubus_genome	exon	506185	506537	99	+	.	ID=Rr032863.t1.mrna1.exon2;Name=Rr032863.t1;Parent=Rr032863.t1.mrna1;Target=Rr032863.t1 747 1100 -
XPSC0002034	rubus_genome	exon	506653	506737	100	+	.	ID=Rr032863.t1.mrna1.exon3;Name=Rr032863.t1;Parent=Rr032863.t1.mrna1;Target=Rr032863.t1 662 746 -
XPSC0002034	rubus_genome	exon	507221	507267	100	+	.	ID=Rr032863.t1.mrna1.exon4;Name=Rr032863.t1;Parent=Rr032863.t1.mrna1;Target=Rr032863.t1 615 661 -
XPSC0002034	rubus_genome	exon	507870	508483	99	+	.	ID=Rr032863.t1.mrna1.exon5;Name=Rr032863.t1;Parent=Rr032863.t1.mrna1;Target=Rr032863.t1 1 614 -
XPSC0002034	rubus_genome	CDS	504572	504991	100	+	0	ID=Rr032863.t1.mrna1.cds1;Name=Rr032863.t1;Parent=Rr032863.t1.mrna1;Target=Rr032863.t1 1379 1798 .
L2SC0000016	rubus_genome	gene	648714	649507	.	-	.	ID=Rr032853.t1.path1;Name=Rr032853.t1
L2SC0000016	rubus_genome	mRNA	648714	649507	.	-	.	ID=Rr032853.t1.mrna1;Name=Rr032853.t1;Parent=Rr032853.t1.path1;coverage=100.0;identity=99.1;matches=440;mismatches=3;indels=1;unknowns=0
L2SC0000016	rubus_genome	exon	649301	649507	99	-	.	ID=Rr032853.t1.mrna1.exon1;Name=Rr032853.t1;Parent=Rr032853.t1.mrna1;Target=Rr032853.t1 1 206 +
L2SC0000016	rubus_genome	exon	649095	649195	99	-	.	ID=Rr032853.t1.mrna1.exon2;Name=Rr032853.t1;Parent=Rr032853.t1.mrna1;Target=Rr032853.t1 207 307 +
L2SC0000016	rubus_genome	exon	648939	649001	96	-	.	ID=Rr032853.t1.mrna1.exon3;Name=Rr032853.t1;Parent=Rr032853.t1.mrna1;Target=Rr032853.t1 308 370 +
L2SC0000016	rubus_genome	exon	648714	648786	100	-	.	ID=Rr032853.t1.mrna1.exon4;Name=Rr032853.t1;Parent=Rr032853.t1.mrna1;Target=Rr032853.t1 371 443 +
L2SC0000016	rubus_genome	CDS	649095	649181	98	-	0	ID=Rr032853.t1.mrna1.cds1;Name=Rr032853.t1;Parent=Rr032853.t1.mrna1;Target=Rr032853.t1 221 307 +
L2SC0000016	rubus_genome	CDS	648939	649001	96	-	0	ID=Rr032853.t1.mrna1.cds2;Name=Rr032853.t1;Parent=Rr032853.t1.mrna1;Target=Rr032853.t1 308 370 +
L2SC0000016	rubus_genome	CDS	648745	648786	100	-	0	ID=Rr032853.t1.mrna1.cds3;Name=Rr032853.t1;Parent=Rr032853.t1.mrna1;Target=Rr032853.t1 371 412 +
SC0000027	rubus_genome	gene	1464008	1465362	.	+	.	ID=Rr032834.t1.path1;Name=Rr032834.t1
SC0000027	rubus_genome	mRNA	1464008	1465362	.	+	.	ID=Rr032834.t1.mrna1;Name=Rr032834.t1;Parent=Rr032834.t1.path1;coverage=99.0;identity=99.7;matches=677;mismatches=2;indels=0;unknowns=0
SC0000027	rubus_genome	exon	1464008	1464060	98	+	.	ID=Rr032834.t1.mrna1.exon1;Name=Rr032834.t1;Parent=Rr032834.t1.mrna1;Target=Rr032834.t1 634 686 -
SC0000027	rubus_genome	exon	1464737	1465362	99	+	.	ID=Rr032834.t1.mrna1.exon2;Name=Rr032834.t1;Parent=Rr032834.t1.mrna1;Target=Rr032834.t1 8 633 -
SC0000027	rubus_genome	CDS	1464008	1464060	98	+	0	ID=Rr032834.t1.mrna1.cds1;Name=Rr032834.t1;Parent=Rr032834.t1.mrna1;Target=Rr032834.t1 634 686 .
SC0000027	rubus_genome	CDS	1464737	1464932	99	+	2	ID=Rr032834.t1.mrna1.cds2;Name=Rr032834.t1;Parent=Rr032834.t1.mrna1;Target=Rr032834.t1 438 633 .
XPSC0002050	rubus_genome	gene	6105	6891	.	-	.	ID=Rr032861.t1.path1;Name=Rr032861.t1
XPSC0002050	rubus_genome	mRNA	6105	6891	.	-	.	ID=Rr032861.t1.mrna1;Name=Rr032861.t1;Parent=Rr032861.t1.path1;coverage=94.6;identity=99.4;matches=667;mismatches=4;indels=0;unknowns=0
XPSC0002050	rubus_genome	exon	6583	6891	99	-	.	ID=Rr032861.t1.mrna1.exon1;Name=Rr032861.t1;Parent=Rr032861.t1.mrna1;Target=Rr032861.t1 20 328 +
XPSC0002050	rubus_genome	exon	6105	6466	99	-	.	ID=Rr032861.t1.mrna1.exon2;Name=Rr032861.t1;Parent=Rr032861.t1.mrna1;Target=Rr032861.t1 329 690 +
XPSC0002050	rubus_genome	CDS	6583	6891	99	-	0	ID=Rr032861.t1.mrna1.cds1;Name=Rr032861.t1;Parent=Rr032861.t1.mrna1;Target=Rr032861.t1 20 328 +
XPSC0002050	rubus_genome	CDS	6356	6466	99	-	0	ID=Rr032861.t1.mrna1.cds2;Name=Rr032861.t1;Parent=Rr032861.t1.mrna1;Target=Rr032861.t1 329 439 +
L2SC0000047	rubus_genome	gene	774775	776432	.	+	.	ID=Rr031381.t1.path1;Name=Rr031381.t1
L2SC0000047	rubus_genome	mRNA	774775	776432	.	+	.	ID=Rr031381.t1.mrna1;Name=Rr031381.t1;Parent=Rr031381.t1.path1;coverage=97.7;identity=99.7;matches=1081;mismatches=3;indels=0;unknowns=0
L2SC0000047	rubus_genome	exon	774775	775029	99	+	.	ID=Rr031381.t1.mrna1.exon1;Name=Rr031381.t1;Parent=Rr031381.t1.mrna1;Target=Rr031381.t1 26 280 +
L2SC0000047	rubus_genome	exon	775166	775547	99	+	.	ID=Rr031381.t1.mrna1.exon2;Name=Rr031381.t1;Parent=Rr031381.t1.mrna1;Target=Rr031381.t1 281 662 +
L2SC0000047	rubus_genome	exon	775668	775766	100	+	.	ID=Rr031381.t1.mrna1.exon3;Name=Rr031381.t1;Parent=Rr031381.t1.mrna1;Target=Rr031381.t1 663 761 +
L2SC0000047	rubus_genome	exon	776085	776432	100	+	.	ID=Rr031381.t1.mrna1.exon4;Name=Rr031381.t1;Parent=Rr031381.t1.mrna1;Target=Rr031381.t1 762 1109 +
L2SC0000047	rubus_genome	CDS	774937	775029	100	+	0	ID=Rr031381.t1.mrna1.cds1;Name=Rr031381.t1;Parent=Rr031381.t1.mrna1;Target=Rr031381.t1 188 280 +
L2SC0000047	rubus_genome	CDS	775166	775345	99	+	0	ID=Rr031381.t1.mrna1.cds2;Name=Rr031381.t1;Parent=Rr031381.t1.mrna1;Target=Rr031381.t1 281 460 +
L1SC0000099	rubus_genome	gene	507460	509724	.	+	.	ID=Rr035654.t1.path1;Name=Rr035654.t1
L1SC0000099	rubus_genome	mRNA	507460	509724	.	+	.	ID=Rr035654.t1.mrna1;Name=Rr035654.t1;Parent=Rr035654.t1.path1;coverage=100.0;identity=100.0;matches=2265;mismatches=0;indels=0;unknowns=0
L1SC0000099	rubus_genome	exon	507460	509724	100	+	.	ID=Rr035654.t1.mrna1.exon1;Name=Rr035654.t1;Parent=Rr035654.t1.mrna1;Target=Rr035654.t1 2266 2 .
L1SC0000099	rubus_genome	CDS	508986	509306	100	+	0	ID=Rr035654.t1.mrna1.cds1;Name=Rr035654.t1;Parent=Rr035654.t1.mrna1;Target=Rr035654.t1 1848 1528 .
SC0000130	rubus_genome	gene	351553	352178	.	-	.	ID=Rr035616.t1.path1;Name=Rr035616.t1
SC0000130	rubus_genome	mRNA	351553	352178	.	-	.	ID=Rr035616.t1.mrna1;Name=Rr035616.t1;Parent=Rr035616.t1.path1;coverage=100.0;identity=99.8;matches=625;mismatches=1;indels=0;unknowns=0
SC0000130	rubus_genome	exon	351553	352178	99	-	.	ID=Rr035616.t1.mrna1.exon1;Name=Rr035616.t1;Parent=Rr035616.t1.mrna1;Target=Rr035616.t1 626 1 .
SC0000130	rubus_genome	CDS	352027	352176	99	-	0	ID=Rr035616.t1.mrna1.cds1;Name=Rr035616.t1;Parent=Rr035616.t1.mrna1;Target=Rr035616.t1 152 3 .
XPSC0002040	rubus_genome	gene	260491	261677	.	+	.	ID=Rr035655.t1.path1;Name=Rr035655.t1
XPSC0002040	rubus_genome	mRNA	260491	261677	.	+	.	ID=Rr035655.t1.mrna1;Name=Rr035655.t1;Parent=Rr035655.t1.path1;coverage=100.0;identity=95.8;matches=729;mismatches=21;indels=11;unknowns=0
XPSC0002040	rubus_genome	exon	260491	260689	97	+	.	ID=Rr035655.t1.mrna1.exon1;Name=Rr035655.t1;Parent=Rr035655.t1.mrna1;Target=Rr035655.t1 555 753 -
XPSC0002040	rubus_genome	exon	261119	261677	95	+	.	ID=Rr035655.t1.mrna1.exon2;Name=Rr035655.t1;Parent=Rr035655.t1.mrna1;Target=Rr035655.t1 1 554 -
XPSC0002040	rubus_genome	CDS	260492	260689	97	+	0	ID=Rr035655.t1.mrna1.cds1;Name=Rr035655.t1;Parent=Rr035655.t1.mrna1;Target=Rr035655.t1 555 752 .
XPSC0002040	rubus_genome	CDS	261119	261262	98	+	0	ID=Rr035655.t1.mrna1.cds2;Name=Rr035655.t1;Parent=Rr035655.t1.mrna1;Target=Rr035655.t1 411 554 .
L1SC0000016	rubus_genome	gene	1216573	1220617	.	-	.	ID=Rr035610.t1.path1;Name=Rr035610.t1
L1SC0000016	rubus_genome	mRNA	1216573	1220617	.	-	.	ID=Rr035610.t1.mrna1;Name=Rr035610.t1;Parent=Rr035610.t1.path1;coverage=42.8;identity=90.6;matches=720;mismatches=20;indels=55;unknowns=0
L1SC0000016	rubus_genome	exon	1220492	1220617	93	-	.	ID=Rr035610.t1.mrna1.exon1;Name=Rr035610.t1;Parent=Rr035610.t1.mrna1;Target=Rr035610.t1 642 767 -
L1SC0000016	rubus_genome	exon	1220287	1220415	57	-	.	ID=Rr035610.t1.mrna1.exon3;Name=Rr035610.t1;Parent=Rr035610.t1.mrna1;Target=Rr035610.t1 532 618 -
L1SC0000016	rubus_genome	exon	1219037	1219090	94	-	.	ID=Rr035610.t1.mrna1.exon4;Name=Rr035610.t1;Parent=Rr035610.t1.mrna1;Target=Rr035610.t1 478 531 -
L1SC0000016	rubus_genome	exon	1216573	1217053	98	-	.	ID=Rr035610.t1.mrna1.exon5;Name=Rr035610.t1;Parent=Rr035610.t1.mrna1;Target=Rr035610.t1 2 477 -
L1SC0000016	rubus_genome	CDS	1220492	1220617	93	-	0	ID=Rr035610.t1.mrna1.cds1;Name=Rr035610.t1;Parent=Rr035610.t1.mrna1;Target=Rr035610.t1 642 767 .
L2SC0000038	rubus_genome	gene	859559	860868	.	-	.	ID=Rr035663.t1.path1;Name=Rr035663.t1
L2SC0000038	rubus_genome	mRNA	859559	860868	.	-	.	ID=Rr035663.t1.mrna1;Name=Rr035663.t1;Parent=Rr035663.t1.path1;coverage=100.0;identity=99.7;matches=1306;mismatches=0;indels=4;unknowns=0
L2SC0000038	rubus_genome	exon	859559	860868	99	-	.	ID=Rr035663.t1.mrna1.exon1;Name=Rr035663.t1;Parent=Rr035663.t1.mrna1;Target=Rr035663.t1 1306 1 .
L2SC0000038	rubus_genome	CDS	860077	860352	100	-	0	ID=Rr035663.t1.mrna1.cds1;Name=Rr035663.t1;Parent=Rr035663.t1.mrna1;Target=Rr035663.t1 788 513 .
L2SC0000000	rubus_genome	gene	371597	445722	.	-	.	ID=Rr035632.t1.path1;Name=Rr035632.t1
L2SC0000000	rubus_genome	mRNA	371597	445722	.	-	.	ID=Rr035632.t1.mrna1;Name=Rr035632.t1;Parent=Rr035632.t1.path1;coverage=57.5;identity=84.8;matches=1261;mismatches=147;indels=79;unknowns=0
L2SC0000000	rubus_genome	exon	445544	445722	79	-	.	ID=Rr035632.t1.mrna1.exon1;Name=Rr035632.t1;Parent=Rr035632.t1.mrna1;Target=Rr035632.t1 2160 2332 -
L2SC0000000	rubus_genome	exon	432995	433003	77	-	.	ID=Rr035632.t1.mrna1.exon2;Name=Rr035632.t1;Parent=Rr035632.t1.mrna1;Target=Rr035632.t1 2151 2159 -
L2SC0000000	rubus_genome	exon	429541	429844	83	-	.	ID=Rr035632.t1.mrna1.exon3;Name=Rr035632.t1;Parent=Rr035632.t1.mrna1;Target=Rr035632.t1 1847 2150 -
L2SC0000000	rubus_genome	exon	423942	423945	100	-	.	ID=Rr035632.t1.mrna1.exon4;Name=Rr035632.t1;Parent=Rr035632.t1.mrna1;Target=Rr035632.t1 1843 1846 -
L2SC0000000	rubus_genome	exon	422651	422676	59	-	.	ID=Rr035632.t1.mrna1.exon5;Name=Rr035632.t1;Parent=Rr035632.t1.mrna1;Target=Rr035632.t1 1818 1842 -
L2SC0000000	rubus_genome	exon	417899	417906	100	-	.	ID=Rr035632.t1.mrna1.exon6;Name=Rr035632.t1;Parent=Rr035632.t1.mrna1;Target=Rr035632.t1 1810 1817 -
L2SC0000000	rubus_genome	exon	414731	414734	100	-	.	ID=Rr035632.t1.mrna1.exon7;Name=Rr035632.t1;Parent=Rr035632.t1.mrna1;Target=Rr035632.t1 1806 1809 -
L2SC0000000	rubus_genome	exon	411711	411717	100	-	.	ID=Rr035632.t1.mrna1.exon8;Name=Rr035632.t1;Parent=Rr035632.t1.mrna1;Target=Rr035632.t1 1799 1805 -
L2SC0000000	rubus_genome	exon	411637	411654	65	-	.	ID=Rr035632.t1.mrna1.exon9;Name=Rr035632.t1;Parent=Rr035632.t1.mrna1;Target=Rr035632.t1 1776 1798 -
L2SC0000000	rubus_genome	exon	407611	407646	88	-	.	ID=Rr035632.t1.mrna1.exon10;Name=Rr035632.t1;Parent=Rr035632.t1.mrna1;Target=Rr035632.t1 1740 1775 -
L2SC0000000	rubus_genome	exon	401707	401708	100	-	.	ID=Rr035632.t1.mrna1.exon11;Name=Rr035632.t1;Parent=Rr035632.t1.mrna1;Target=Rr035632.t1 1738 1739 -
L2SC0000000	rubus_genome	exon	396160	396166	71	-	.	ID=Rr035632.t1.mrna1.exon12;Name=Rr035632.t1;Parent=Rr035632.t1.mrna1;Target=Rr035632.t1 1731 1737 -
L2SC0000000	rubus_genome	exon	395558	395559	100	-	.	ID=Rr035632.t1.mrna1.exon13;Name=Rr035632.t1;Parent=Rr035632.t1.mrna1;Target=Rr035632.t1 1729 1730 -
L2SC0000000	rubus_genome	exon	392555	392559	100	-	.	ID=Rr035632.t1.mrna1.exon14;Name=Rr035632.t1;Parent=Rr035632.t1.mrna1;Target=Rr035632.t1 1724 1728 -
L2SC0000000	rubus_genome	exon	391760	391802	76	-	.	ID=Rr035632.t1.mrna1.exon15;Name=Rr035632.t1;Parent=Rr035632.t1.mrna1;Target=Rr035632.t1 1688 1723 -
L2SC0000000	rubus_genome	exon	389340	389346	100	-	.	ID=Rr035632.t1.mrna1.exon16;Name=Rr035632.t1;Parent=Rr035632.t1.mrna1;Target=Rr035632.t1 1681 1687 -
L2SC0000000	rubus_genome	exon	386442	386450	100	-	.	ID=Rr035632.t1.mrna1.exon17;Name=Rr035632.t1;Parent=Rr035632.t1.mrna1;Target=Rr035632.t1 1672 1680 -
L2SC0000000	rubus_genome	exon	385260	385266	85	-	.	ID=Rr035632.t1.mrna1.exon18;Name=Rr035632.t1;Parent=Rr035632.t1.mrna1;Target=Rr035632.t1 1665 1671 -
L2SC0000000	rubus_genome	exon	384792	385143	90	-	.	ID=Rr035632.t1.mrna1.exon19;Name=Rr035632.t1;Parent=Rr035632.t1.mrna1;Target=Rr035632.t1 1308 1664 -
L2SC0000000	rubus_genome	exon	371597	372013	84	-	.	ID=Rr035632.t1.mrna1.exon20;Name=Rr035632.t1;Parent=Rr035632.t1.mrna1;Target=Rr035632.t1 884 1307 -
L2SC0000000	rubus_genome	CDS	445544	445606	87	-	0	ID=Rr035632.t1.mrna1.cds1;Name=Rr035632.t1;Parent=Rr035632.t1.mrna1;Target=Rr035632.t1 2160 2222 .
L2SC0000000	rubus_genome	CDS	432995	433003	77	-	0	ID=Rr035632.t1.mrna1.cds2;Name=Rr035632.t1;Parent=Rr035632.t1.mrna1;Target=Rr035632.t1 2151 2159 .
L2SC0000000	rubus_genome	CDS	429581	429844	84	-	0	ID=Rr035632.t1.mrna1.cds3;Name=Rr035632.t1;Parent=Rr035632.t1.mrna1;Target=Rr035632.t1 1887 2150 .
L2XPSC0002014	rubus_genome	gene	135069	138554	.	-	.	ID=Rr035608.t1.path1;Name=Rr035608.t1
L2XPSC0002014	rubus_genome	mRNA	135069	138554	.	-	.	ID=Rr035608.t1.mrna1;Name=Rr035608.t1;Parent=Rr035608.t1.path1;coverage=99.7;identity=100.0;matches=2234;mismatches=0;indels=0;unknowns=0
L2XPSC0002014	rubus_genome	exon	138338	138554	100	-	.	ID=Rr035608.t1.mrna1.exon1;Name=Rr035608.t1;Parent=Rr035608.t1.mrna1;Target=Rr035608.t1 8 224 +
L2XPSC0002014	rubus_genome	exon	138185	138225	100	-	.	ID=Rr035608.t1.mrna1.exon2;Name=Rr035608.t1;Parent=Rr035608.t1.mrna1;Target=Rr035608.t1 225 265 +
L2XPSC0002014	rubus_genome	exon	137323	137553	100	-	.	ID=Rr035608.t1.mrna1.exon3;Name=Rr035608.t1;Parent=Rr035608.t1.mrna1;Target=Rr035608.t1 266 496 +
L2XPSC0002014	rubus_genome	exon	137147	137249	100	-	.	ID=Rr035608.t1.mrna1.exon4;Name=Rr035608.t1;Parent=Rr035608.t1.mrna1;Target=Rr035608.t1 497 599 +
L2XPSC0002014	rubus_genome	exon	136949	137016	100	-	.	ID=Rr035608.t1.mrna1.exon5;Name=Rr035608.t1;Parent=Rr035608.t1.mrna1;Target=Rr035608.t1 600 667 +
L2XPSC0002014	rubus_genome	exon	135860	136828	100	-	.	ID=Rr035608.t1.mrna1.exon6;Name=Rr035608.t1;Parent=Rr035608.t1.mrna1;Target=Rr035608.t1 668 1636 +
L2XPSC0002014	rubus_genome	exon	135069	135673	100	-	.	ID=Rr035608.t1.mrna1.exon7;Name=Rr035608.t1;Parent=Rr035608.t1.mrna1;Target=Rr035608.t1 1637 2241 +
L2XPSC0002014	rubus_genome	CDS	135377	135673	100	-	0	ID=Rr035608.t1.mrna1.cds1;Name=Rr035608.t1;Parent=Rr035608.t1.mrna1;Target=Rr035608.t1 1637 1933 +
SC0000150	rubus_genome	gene	117780	118273	.	+	.	ID=Rr035593.t1.path1;Name=Rr035593.t1
SC0000150	rubus_genome	mRNA	117780	118273	.	+	.	ID=Rr035593.t1.mrna1;Name=Rr035593.t1;Parent=Rr035593.t1.path1;coverage=100.0;identity=99.0;matches=396;mismatches=4;indels=0;unknowns=0
SC0000150	rubus_genome	exon	117780	117976	99	+	.	ID=Rr035593.t1.mrna1.exon1;Name=Rr035593.t1;Parent=Rr035593.t1.mrna1;Target=Rr035593.t1 1 197 +
SC0000150	rubus_genome	exon	118071	118273	98	+	.	ID=Rr035593.t1.mrna1.exon2;Name=Rr035593.t1;Parent=Rr035593.t1.mrna1;Target=Rr035593.t1 198 400 +
SC0000150	rubus_genome	CDS	117781	117976	99	+	0	ID=Rr035593.t1.mrna1.cds1;Name=Rr035593.t1;Parent=Rr035593.t1.mrna1;Target=Rr035593.t1 2 197 +
SC0000150	rubus_genome	CDS	118071	118102	100	+	1	ID=Rr035593.t1.mrna1.cds2;Name=Rr035593.t1;Parent=Rr035593.t1.mrna1;Target=Rr035593.t1 198 229 +
L3SC0000019	rubus_genome	gene	1054808	1055426	.	-	.	ID=Rr036695.t1.path1;Name=Rr036695.t1
L3SC0000019	rubus_genome	mRNA	1054808	1055426	.	-	.	ID=Rr036695.t1.mrna1;Name=Rr036695.t1;Parent=Rr036695.t1.path1;coverage=92.8;identity=100.0;matches=619;mismatches=0;indels=0;unknowns=0
L3SC0000019	rubus_genome	exon	1054808	1055426	100	-	.	ID=Rr036695.t1.mrna1.exon1;Name=Rr036695.t1;Parent=Rr036695.t1.mrna1;Target=Rr036695.t1 619 1 .
L3SC0000019	rubus_genome	CDS	1055000	1055425	100	-	0	ID=Rr036695.t1.mrna1.cds1;Name=Rr036695.t1;Parent=Rr036695.t1.mrna1;Target=Rr036695.t1 427 2 .
L1SC0000021	rubus_genome	gene	205929	206358	.	-	.	ID=Rr036696.t1.path1;Name=Rr036696.t1
L1SC0000021	rubus_genome	mRNA	205929	206358	.	-	.	ID=Rr036696.t1.mrna1;Name=Rr036696.t1;Parent=Rr036696.t1.path1;coverage=100.0;identity=99.8;matches=429;mismatches=1;indels=0;unknowns=0
L1SC0000021	rubus_genome	exon	205929	206358	99	-	.	ID=Rr036696.t1.mrna1.exon1;Name=Rr036696.t1;Parent=Rr036696.t1.mrna1;Target=Rr036696.t1 430 1 .
L1SC0000021	rubus_genome	CDS	206000	206356	99	-	0	ID=Rr036696.t1.mrna1.cds1;Name=Rr036696.t1;Parent=Rr036696.t1.mrna1;Target=Rr036696.t1 359 3 .
L3SC0000019	rubus_genome	gene	1054834	1055194	.	-	.	ID=Rr036694.t1.path1;Name=Rr036694.t1
L3SC0000019	rubus_genome	mRNA	1054834	1055194	.	-	.	ID=Rr036694.t1.mrna1;Name=Rr036694.t1;Parent=Rr036694.t1.path1;coverage=78.7;identity=88.7;matches=347;mismatches=8;indels=36;unknowns=0
L3SC0000019	rubus_genome	exon	1054834	1055194	88	-	.	ID=Rr036694.t1.mrna1.exon1;Name=Rr036694.t1;Parent=Rr036694.t1.mrna1;Target=Rr036694.t1 429 45 .
L3SC0000019	rubus_genome	CDS	1055000	1055192	90	-	0	ID=Rr036694.t1.mrna1.cds1;Name=Rr036694.t1;Parent=Rr036694.t1.mrna1;Target=Rr036694.t1 263 51 .
SC0000210	rubus_genome	gene	53881	53940	.	+	.	ID=Rr036694.t1.path2;Name=Rr036694.t1
SC0000210	rubus_genome	mRNA	53881	53940	.	+	.	ID=Rr036694.t1.mrna2;Name=Rr036694.t1;Parent=Rr036694.t1.path2;coverage=12.3;identity=96.7;matches=58;mismatches=2;indels=0;unknowns=0
SC0000210	rubus_genome	exon	53881	53940	96	+	.	ID=Rr036694.t1.mrna2.exon1;Name=Rr036694.t1;Parent=Rr036694.t1.mrna2;Target=Rr036694.t1 489 430 .
L2SC0000033	rubus_genome	gene	52949	53286	.	+	.	ID=Rr036698.t1.path1;Name=Rr036698.t1
L2SC0000033	rubus_genome	mRNA	52949	53286	.	+	.	ID=Rr036698.t1.mrna1;Name=Rr036698.t1;Parent=Rr036698.t1.path1;coverage=100.0;identity=100.0;matches=338;mismatches=0;indels=0;unknowns=0
L2SC0000033	rubus_genome	exon	52949	53286	100	+	.	ID=Rr036698.t1.mrna1.exon1;Name=Rr036698.t1;Parent=Rr036698.t1.mrna1;Target=Rr036698.t1 338 1 .
L2SC0000033	rubus_genome	CDS	52949	53284	100	+	0	ID=Rr036698.t1.mrna1.cds1;Name=Rr036698.t1;Parent=Rr036698.t1.mrna1;Target=Rr036698.t1 336 1 .
SC0000216	rubus_genome	gene	26121	26158	.	+	.	ID=Rr036699.t1.path1;Name=Rr036699.t1
SC0000216	rubus_genome	mRNA	26121	26158	.	+	.	ID=Rr036699.t1.mrna1;Name=Rr036699.t1;Parent=Rr036699.t1.path1;coverage=8.9;identity=100.0;matches=38;mismatches=0;indels=0;unknowns=0
SC0000216	rubus_genome	exon	26121	26158	100	+	.	ID=Rr036699.t1.mrna1.exon1;Name=Rr036699.t1;Parent=Rr036699.t1.mrna1;Target=Rr036699.t1 38 1 .
SC0000216	rubus_genome	CDS	26123	26158	100	+	0	ID=Rr036699.t1.mrna1.cds1;Name=Rr036699.t1;Parent=Rr036699.t1.mrna1;Target=Rr036699.t1 38 3 .
SC0000216	rubus_genome	gene	25704	26091	.	-	.	ID=Rr036699.t1.path2;Name=Rr036699.t1
SC0000216	rubus_genome	mRNA	25704	26091	.	-	.	ID=Rr036699.t1.mrna2;Name=Rr036699.t1;Parent=Rr036699.t1.path2;coverage=90.4;identity=100.0;matches=388;mismatches=0;indels=0;unknowns=0
SC0000216	rubus_genome	exon	25704	26091	100	-	.	ID=Rr036699.t1.mrna2.exon1;Name=Rr036699.t1;Parent=Rr036699.t1.mrna2;Target=Rr036699.t1 426 39 .
SC0000216	rubus_genome	CDS	25747	26091	100	-	0	ID=Rr036699.t1.mrna2.cds1;Name=Rr036699.t1;Parent=Rr036699.t1.mrna2;Target=Rr036699.t1 383 39 .
L1SC0000062	rubus_genome	gene	486135	486902	.	-	.	ID=Rr036700.t1.path1;Name=Rr036700.t1
L1SC0000062	rubus_genome	mRNA	486135	486902	.	-	.	ID=Rr036700.t1.mrna1;Name=Rr036700.t1;Parent=Rr036700.t1.path1;coverage=97.8;identity=95.1;matches=757;mismatches=10;indels=29;unknowns=0
L1SC0000062	rubus_genome	exon	486135	486902	95	-	.	ID=Rr036700.t1.mrna1.exon1;Name=Rr036700.t1;Parent=Rr036700.t1.mrna1;Target=Rr036700.t1 799 5 .
L1SC0000062	rubus_genome	CDS	486429	486677	100	-	0	ID=Rr036700.t1.mrna1.cds1;Name=Rr036700.t1;Parent=Rr036700.t1.mrna1;Target=Rr036700.t1 505 257 .
XPSC0002042	rubus_genome	gene	87036	87734	.	-	.	ID=Rr036732.t1.path1;Name=Rr036732.t1
XPSC0002042	rubus_genome	mRNA	87036	87734	.	-	.	ID=Rr036732.t1.mrna1;Name=Rr036732.t1;Parent=Rr036732.t1.path1;coverage=100.0;identity=99.0;matches=692;mismatches=5;indels=2;unknowns=0
XPSC0002042	rubus_genome	exon	87036	87734	98	-	.	ID=Rr036732.t1.mrna1.exon1;Name=Rr036732.t1;Parent=Rr036732.t1.mrna1;Target=Rr036732.t1 697 1 .
XPSC0002042	rubus_genome	CDS	87251	87556	99	-	0	ID=Rr036732.t1.mrna1.cds1;Name=Rr036732.t1;Parent=Rr036732.t1.mrna1;Target=Rr036732.t1 482 177 .
SC0000117	rubus_genome	gene	402259	402548	.	-	.	ID=Rr036712.t1.path1;Name=Rr036712.t1
SC0000117	rubus_genome	mRNA	402259	402548	.	-	.	ID=Rr036712.t1.mrna1;Name=Rr036712.t1;Parent=Rr036712.t1.path1;coverage=71.0;identity=95.5;matches=278;mismatches=5;indels=8;unknowns=0
SC0000117	rubus_genome	exon	402259	402548	95	-	.	ID=Rr036712.t1.mrna1.exon1;Name=Rr036712.t1;Parent=Rr036712.t1.mrna1;Target=Rr036712.t1 400 117 .
SC0000117	rubus_genome	CDS	402358	402451	94	-	0	ID=Rr036712.t1.mrna1.cds1;Name=Rr036712.t1;Parent=Rr036712.t1.mrna1;Target=Rr036712.t1 304 215 .
L2SC0000045	rubus_genome	gene	755349	823480	.	-	.	ID=Rr036760.t1.path1;Name=Rr036760.t1
L2SC0000045	rubus_genome	mRNA	755349	823480	.	-	.	ID=Rr036760.t1.mrna1;Name=Rr036760.t1;Parent=Rr036760.t1.path1;coverage=100.0;identity=89.3;matches=442;mismatches=15;indels=38;unknowns=0
L2SC0000045	rubus_genome	exon	823147	823480	91	-	.	ID=Rr036760.t1.mrna1.exon1;Name=Rr036760.t1;Parent=Rr036760.t1.mrna1;Target=Rr036760.t1 319 1 .
L2SC0000045	rubus_genome	exon	755349	755489	85	-	.	ID=Rr036760.t1.mrna1.exon2;Name=Rr036760.t1;Parent=Rr036760.t1.mrna1;Target=Rr036760.t1 477 320 .
L2SC0000045	rubus_genome	CDS	823161	823335	93	-	0	ID=Rr036760.t1.mrna1.cds1;Name=Rr036760.t1;Parent=Rr036760.t1.mrna1;Target=Rr036760.t1 305 138 .
SC0000088	rubus_genome	gene	420943	424227	.	-	.	ID=Rr036719.t1.path1;Name=Rr036719.t1
SC0000088	rubus_genome	mRNA	420943	424227	.	-	.	ID=Rr036719.t1.mrna1;Name=Rr036719.t1;Parent=Rr036719.t1.path1;coverage=99.9;identity=97.3;matches=1636;mismatches=41;indels=5;unknowns=0
SC0000088	rubus_genome	exon	423006	424227	98	-	.	ID=Rr036719.t1.mrna1.exon1;Name=Rr036719.t1;Parent=Rr036719.t1.mrna1;Target=Rr036719.t1 1219 2 .
SC0000088	rubus_genome	exon	422815	422918	88	-	.	ID=Rr036719.t1.mrna1.exon2;Name=Rr036719.t1;Parent=Rr036719.t1.mrna1;Target=Rr036719.t1 1323 1220 .
SC0000088	rubus_genome	exon	420943	421297	94	-	.	ID=Rr036719.t1.mrna1.exon3;Name=Rr036719.t1;Parent=Rr036719.t1.mrna1;Target=Rr036719.t1 1679 1324 .
SC0000088	rubus_genome	CDS	423265	423609	100	-	0	ID=Rr036719.t1.mrna1.cds1;Name=Rr036719.t1;Parent=Rr036719.t1.mrna1;Target=Rr036719.t1 964 620 .
XFSC0000004	rubus_genome	gene	116982	117761	.	+	.	ID=Rr036717.t1.path1;Name=Rr036717.t1
XFSC0000004	rubus_genome	mRNA	116982	117761	.	+	.	ID=Rr036717.t1.mrna1;Name=Rr036717.t1;Parent=Rr036717.t1.path1;coverage=100.0;identity=100.0;matches=314;mismatches=0;indels=0;unknowns=0
XFSC0000004	rubus_genome	exon	116982	117028	100	+	.	ID=Rr036717.t1.mrna1.exon1;Name=Rr036717.t1;Parent=Rr036717.t1.mrna1;Target=Rr036717.t1 1 47 +
XFSC0000004	rubus_genome	exon	117139	117223	100	+	.	ID=Rr036717.t1.mrna1.exon2;Name=Rr036717.t1;Parent=Rr036717.t1.mrna1;Target=Rr036717.t1 48 132 +
XFSC0000004	rubus_genome	exon	117437	117569	100	+	.	ID=Rr036717.t1.mrna1.exon3;Name=Rr036717.t1;Parent=Rr036717.t1.mrna1;Target=Rr036717.t1 133 265 +
XFSC0000004	rubus_genome	exon	117713	117761	100	+	.	ID=Rr036717.t1.mrna1.exon4;Name=Rr036717.t1;Parent=Rr036717.t1.mrna1;Target=Rr036717.t1 266 314 +
XFSC0000004	rubus_genome	CDS	116984	117028	100	+	0	ID=Rr036717.t1.mrna1.cds1;Name=Rr036717.t1;Parent=Rr036717.t1.mrna1;Target=Rr036717.t1 3 47 +
XFSC0000004	rubus_genome	CDS	117139	117223	100	+	0	ID=Rr036717.t1.mrna1.cds2;Name=Rr036717.t1;Parent=Rr036717.t1.mrna1;Target=Rr036717.t1 48 132 +
XFSC0000004	rubus_genome	CDS	117437	117569	100	+	1	ID=Rr036717.t1.mrna1.cds3;Name=Rr036717.t1;Parent=Rr036717.t1.mrna1;Target=Rr036717.t1 133 265 +
XFSC0000004	rubus_genome	CDS	117713	117761	100	+	2	ID=Rr036717.t1.mrna1.cds4;Name=Rr036717.t1;Parent=Rr036717.t1.mrna1;Target=Rr036717.t1 266 314 +
SC0000015	rubus_genome	gene	643655	645679	.	-	.	ID=Rr034671.t1.path1;Name=Rr034671.t1
SC0000015	rubus_genome	mRNA	643655	645679	.	-	.	ID=Rr034671.t1.mrna1;Name=Rr034671.t1;Parent=Rr034671.t1.path1;coverage=100.0;identity=99.7;matches=2018;mismatches=7;indels=0;unknowns=0
SC0000015	rubus_genome	exon	643655	645679	99	-	.	ID=Rr034671.t1.mrna1.exon1;Name=Rr034671.t1;Parent=Rr034671.t1.mrna1;Target=Rr034671.t1 2025 1 .
SC0000015	rubus_genome	CDS	644968	645576	99	-	0	ID=Rr034671.t1.mrna1.cds1;Name=Rr034671.t1;Parent=Rr034671.t1.mrna1;Target=Rr034671.t1 712 104 .
L2SC0000008	rubus_genome	gene	606851	608211	.	+	.	ID=Rr034621.t1.path1;Name=Rr034621.t1
L2SC0000008	rubus_genome	mRNA	606851	608211	.	+	.	ID=Rr034621.t1.mrna1;Name=Rr034621.t1;Parent=Rr034621.t1.path1;coverage=100.0;identity=99.9;matches=1361;mismatches=0;indels=2;unknowns=0
L2SC0000008	rubus_genome	exon	606851	608211	99	+	.	ID=Rr034621.t1.mrna1.exon1;Name=Rr034621.t1;Parent=Rr034621.t1.mrna1;Target=Rr034621.t1 1363 1 .
L2SC0000008	rubus_genome	CDS	606853	607218	100	+	0	ID=Rr034621.t1.mrna1.cds1;Name=Rr034621.t1;Parent=Rr034621.t1.mrna1;Target=Rr034621.t1 368 3 .
L1SC0000008	rubus_genome	gene	1212301	1213284	.	-	.	ID=Rr034622.t1.path1;Name=Rr034622.t1
L1SC0000008	rubus_genome	mRNA	1212301	1213284	.	-	.	ID=Rr034622.t1.mrna1;Name=Rr034622.t1;Parent=Rr034622.t1.path1;coverage=99.7;identity=99.2;matches=978;mismatches=2;indels=6;unknowns=0
L1SC0000008	rubus_genome	exon	1212301	1213284	99	-	.	ID=Rr034622.t1.mrna1.exon1;Name=Rr034622.t1;Parent=Rr034622.t1.mrna1;Target=Rr034622.t1 982 1 .
L1SC0000008	rubus_genome	CDS	1212613	1212912	100	-	0	ID=Rr034622.t1.mrna1.cds1;Name=Rr034622.t1;Parent=Rr034622.t1.mrna1;Target=Rr034622.t1 670 371 .
XPSC0002016	rubus_genome	gene	956449	957195	.	-	.	ID=Rr034624.t1.path1;Name=Rr034624.t1
XPSC0002016	rubus_genome	mRNA	956449	957195	.	-	.	ID=Rr034624.t1.mrna1;Name=Rr034624.t1;Parent=Rr034624.t1.path1;coverage=100.0;identity=100.0;matches=747;mismatches=0;indels=0;unknowns=0
XPSC0002016	rubus_genome	exon	956449	957195	100	-	.	ID=Rr034624.t1.mrna1.exon1;Name=Rr034624.t1;Parent=Rr034624.t1.mrna1;Target=Rr034624.t1 747 1 .
XPSC0002016	rubus_genome	CDS	956676	956954	100	-	0	ID=Rr034624.t1.mrna1.cds1;Name=Rr034624.t1;Parent=Rr034624.t1.mrna1;Target=Rr034624.t1 520 242 .
L1SC0000018	rubus_genome	gene	279639	280827	.	+	.	ID=Rr034605.t1.path1;Name=Rr034605.t1
L1SC0000018	rubus_genome	mRNA	279639	280827	.	+	.	ID=Rr034605.t1.mrna1;Name=Rr034605.t1;Parent=Rr034605.t1.path1;coverage=98.8;identity=100.0;matches=1189;mismatches=0;indels=0;unknowns=0
L1SC0000018	rubus_genome	exon	279639	280827	100	+	.	ID=Rr034605.t1.mrna1.exon1;Name=Rr034605.t1;Parent=Rr034605.t1.mrna1;Target=Rr034605.t1 1203 15 .
L1SC0000018	rubus_genome	CDS	280304	280612	100	+	0	ID=Rr034605.t1.mrna1.cds1;Name=Rr034605.t1;Parent=Rr034605.t1.mrna1;Target=Rr034605.t1 988 680 .
SC0000081	rubus_genome	gene	638328	639791	.	-	.	ID=Rr034662.t1.path1;Name=Rr034662.t1
SC0000081	rubus_genome	mRNA	638328	639791	.	-	.	ID=Rr034662.t1.mrna1;Name=Rr034662.t1;Parent=Rr034662.t1.path1;coverage=100.0;identity=99.6;matches=754;mismatches=3;indels=0;unknowns=0
SC0000081	rubus_genome	exon	639252	639791	99	-	.	ID=Rr034662.t1.mrna1.exon1;Name=Rr034662.t1;Parent=Rr034662.t1.mrna1;Target=Rr034662.t1 1 540 +
SC0000081	rubus_genome	exon	639042	639166	100	-	.	ID=Rr034662.t1.mrna1.exon2;Name=Rr034662.t1;Parent=Rr034662.t1.mrna1;Target=Rr034662.t1 541 665 +
SC0000081	rubus_genome	exon	638444	638514	100	-	.	ID=Rr034662.t1.mrna1.exon3;Name=Rr034662.t1;Parent=Rr034662.t1.mrna1;Target=Rr034662.t1 666 736 +
SC0000081	rubus_genome	exon	638328	638348	100	-	.	ID=Rr034662.t1.mrna1.exon4;Name=Rr034662.t1;Parent=Rr034662.t1.mrna1;Target=Rr034662.t1 737 757 +
SC0000081	rubus_genome	CDS	639534	639791	100	-	0	ID=Rr034662.t1.mrna1.cds1;Name=Rr034662.t1;Parent=Rr034662.t1.mrna1;Target=Rr034662.t1 1 258 +
XPSC0002054	rubus_genome	gene	330936	331966	.	-	.	ID=Rr034675.t1.path1;Name=Rr034675.t1
XPSC0002054	rubus_genome	mRNA	330936	331966	.	-	.	ID=Rr034675.t1.mrna1;Name=Rr034675.t1;Parent=Rr034675.t1.path1;coverage=99.2;identity=99.7;matches=792;mismatches=1;indels=1;unknowns=0
XPSC0002054	rubus_genome	exon	331713	331966	99	-	.	ID=Rr034675.t1.mrna1.exon1;Name=Rr034675.t1;Parent=Rr034675.t1.mrna1;Target=Rr034675.t1 547 799 -
XPSC0002054	rubus_genome	exon	330936	331475	100	-	.	ID=Rr034675.t1.mrna1.exon2;Name=Rr034675.t1;Parent=Rr034675.t1.mrna1;Target=Rr034675.t1 7 546 -
XPSC0002054	rubus_genome	CDS	331209	331415	100	-	0	ID=Rr034675.t1.mrna1.cds1;Name=Rr034675.t1;Parent=Rr034675.t1.mrna1;Target=Rr034675.t1 280 486 .
L3SC0000013	rubus_genome	gene	734598	735774	.	+	.	ID=Rr034654.t1.path1;Name=Rr034654.t1
L3SC0000013	rubus_genome	mRNA	734598	735774	.	+	.	ID=Rr034654.t1.mrna1;Name=Rr034654.t1;Parent=Rr034654.t1.path1;coverage=39.6;identity=100.0;matches=889;mismatches=0;indels=0;unknowns=0
L3SC0000013	rubus_genome	exon	734598	735040	100	+	.	ID=Rr034654.t1.mrna1.exon1;Name=Rr034654.t1;Parent=Rr034654.t1.mrna1;Target=Rr034654.t1 447 889 -
L3SC0000013	rubus_genome	exon	735231	735356	100	+	.	ID=Rr034654.t1.mrna1.exon2;Name=Rr034654.t1;Parent=Rr034654.t1.mrna1;Target=Rr034654.t1 321 446 -
L3SC0000013	rubus_genome	exon	735455	735774	100	+	.	ID=Rr034654.t1.mrna1.exon3;Name=Rr034654.t1;Parent=Rr034654.t1.mrna1;Target=Rr034654.t1 1 320 -
L3SC0000013	rubus_genome	gene	529065	531838	.	-	.	ID=Rr034654.t1.path2;Name=Rr034654.t1
L3SC0000013	rubus_genome	mRNA	529065	531838	.	-	.	ID=Rr034654.t1.mrna2;Name=Rr034654.t1;Parent=Rr034654.t1.path2;coverage=60.2;identity=94.9;matches=1313;mismatches=29;indels=41;unknowns=0
L3SC0000013	rubus_genome	exon	531468	531838	84	-	.	ID=Rr034654.t1.mrna2.exon1;Name=Rr034654.t1;Parent=Rr034654.t1.mrna2;Target=Rr034654.t1 1892 2241 -
L3SC0000013	rubus_genome	exon	530797	530910	100	-	.	ID=Rr034654.t1.mrna2.exon2;Name=Rr034654.t1;Parent=Rr034654.t1.mrna2;Target=Rr034654.t1 1778 1891 -
L3SC0000013	rubus_genome	exon	530485	530709	99	-	.	ID=Rr034654.t1.mrna2.exon3;Name=Rr034654.t1;Parent=Rr034654.t1.mrna2;Target=Rr034654.t1 1553 1777 -
L3SC0000013	rubus_genome	exon	530335	530389	100	-	.	ID=Rr034654.t1.mrna2.exon4;Name=Rr034654.t1;Parent=Rr034654.t1.mrna2;Target=Rr034654.t1 1498 1552 -
L3SC0000013	rubus_genome	exon	529993	530198	97	-	.	ID=Rr034654.t1.mrna2.exon5;Name=Rr034654.t1;Parent=Rr034654.t1.mrna2;Target=Rr034654.t1 1292 1497 -
L3SC0000013	rubus_genome	exon	529065	529466	99	-	.	ID=Rr034654.t1.mrna2.exon6;Name=Rr034654.t1;Parent=Rr034654.t1.mrna2;Target=Rr034654.t1 890 1291 -
L3SC0000013	rubus_genome	CDS	531657	531660	33	-	0	ID=Rr034654.t1.mrna2.cds1;Name=Rr034654.t1;Parent=Rr034654.t1.mrna2;Target=Rr034654.t1 2081 2092 .
L3SC0000013	rubus_genome	gene	528379	530065	.	-	.	ID=Rr034655.t1.path1;Name=Rr034655.t1
L3SC0000013	rubus_genome	mRNA	528379	530065	.	-	.	ID=Rr034655.t1.mrna1;Name=Rr034655.t1;Parent=Rr034655.t1.path1;coverage=99.1;identity=100.0;matches=730;mismatches=0;indels=0;unknowns=0
L3SC0000013	rubus_genome	exon	529993	530065	100	-	.	ID=Rr034655.t1.mrna1.exon1;Name=Rr034655.t1;Parent=Rr034655.t1.mrna1;Target=Rr034655.t1 665 737 -
L3SC0000013	rubus_genome	exon	529335	529466	100	-	.	ID=Rr034655.t1.mrna1.exon2;Name=Rr034655.t1;Parent=Rr034655.t1.mrna1;Target=Rr034655.t1 533 664 -
L3SC0000013	rubus_genome	exon	529212	529256	100	-	.	ID=Rr034655.t1.mrna1.exon3;Name=Rr034655.t1;Parent=Rr034655.t1.mrna1;Target=Rr034655.t1 488 532 -
L3SC0000013	rubus_genome	exon	528960	529058	100	-	.	ID=Rr034655.t1.mrna1.exon4;Name=Rr034655.t1;Parent=Rr034655.t1.mrna1;Target=Rr034655.t1 389 487 -
L3SC0000013	rubus_genome	exon	528783	528861	100	-	.	ID=Rr034655.t1.mrna1.exon5;Name=Rr034655.t1;Parent=Rr034655.t1.mrna1;Target=Rr034655.t1 310 388 -
L3SC0000013	rubus_genome	exon	528379	528680	100	-	.	ID=Rr034655.t1.mrna1.exon6;Name=Rr034655.t1;Parent=Rr034655.t1.mrna1;Target=Rr034655.t1 8 309 -
L3SC0000013	rubus_genome	CDS	529993	530065	100	-	0	ID=Rr034655.t1.mrna1.cds1;Name=Rr034655.t1;Parent=Rr034655.t1.mrna1;Target=Rr034655.t1 665 737 .
L3SC0000013	rubus_genome	CDS	529335	529466	100	-	1	ID=Rr034655.t1.mrna1.cds2;Name=Rr034655.t1;Parent=Rr034655.t1.mrna1;Target=Rr034655.t1 533 664 .
L3SC0000013	rubus_genome	CDS	529243	529256	100	-	1	ID=Rr034655.t1.mrna1.cds3;Name=Rr034655.t1;Parent=Rr034655.t1.mrna1;Target=Rr034655.t1 519 532 .
L3SC0000011	rubus_genome	gene	734380	736117	.	+	.	ID=Rr034641.t1.path1;Name=Rr034641.t1
L3SC0000011	rubus_genome	mRNA	734380	736117	.	+	.	ID=Rr034641.t1.mrna1;Name=Rr034641.t1;Parent=Rr034641.t1.path1;coverage=100.0;identity=99.6;matches=1224;mismatches=3;indels=2;unknowns=0
L3SC0000011	rubus_genome	exon	734380	735314	99	+	.	ID=Rr034641.t1.mrna1.exon1;Name=Rr034641.t1;Parent=Rr034641.t1.mrna1;Target=Rr034641.t1 1 937 +
L3SC0000011	rubus_genome	exon	735826	736117	98	+	.	ID=Rr034641.t1.mrna1.exon2;Name=Rr034641.t1;Parent=Rr034641.t1.mrna1;Target=Rr034641.t1 938 1229 +
L3SC0000011	rubus_genome	CDS	734381	734906	99	+	0	ID=Rr034641.t1.mrna1.cds1;Name=Rr034641.t1;Parent=Rr034641.t1.mrna1;Target=Rr034641.t1 2 529 +
SC0000155	rubus_genome	gene	371041	373146	.	+	.	ID=Rr034658.t1.path1;Name=Rr034658.t1
SC0000155	rubus_genome	mRNA	371041	373146	.	+	.	ID=Rr034658.t1.mrna1;Name=Rr034658.t1;Parent=Rr034658.t1.path1;coverage=100.0;identity=99.3;matches=998;mismatches=5;indels=2;unknowns=0
SC0000155	rubus_genome	exon	371041	371626	99	+	.	ID=Rr034658.t1.mrna1.exon1;Name=Rr034658.t1;Parent=Rr034658.t1.mrna1;Target=Rr034658.t1 1 585 +
SC0000155	rubus_genome	exon	372729	373146	98	+	.	ID=Rr034658.t1.mrna1.exon2;Name=Rr034658.t1;Parent=Rr034658.t1.mrna1;Target=Rr034658.t1 586 1004 +
SC0000155	rubus_genome	CDS	371138	371488	100	+	0	ID=Rr034658.t1.mrna1.cds1;Name=Rr034658.t1;Parent=Rr034658.t1.mrna1;Target=Rr034658.t1 97 447 +
SC0000027	rubus_genome	gene	1656135	1656954	.	+	.	ID=Rr031582.t1.path1;Name=Rr031582.t1
SC0000027	rubus_genome	mRNA	1656135	1656954	.	+	.	ID=Rr031582.t1.mrna1;Name=Rr031582.t1;Parent=Rr031582.t1.path1;coverage=99.6;identity=100.0;matches=820;mismatches=0;indels=0;unknowns=0
SC0000027	rubus_genome	exon	1656135	1656954	100	+	.	ID=Rr031582.t1.mrna1.exon1;Name=Rr031582.t1;Parent=Rr031582.t1.mrna1;Target=Rr031582.t1 820 1 .
SC0000027	rubus_genome	CDS	1656269	1656646	100	+	0	ID=Rr031582.t1.mrna1.cds1;Name=Rr031582.t1;Parent=Rr031582.t1.mrna1;Target=Rr031582.t1 512 135 .
SC0000027	rubus_genome	gene	1655941	1656484	.	+	.	ID=Rr031583.t1.path1;Name=Rr031583.t1
SC0000027	rubus_genome	mRNA	1655941	1656484	.	+	.	ID=Rr031583.t1.mrna1;Name=Rr031583.t1;Parent=Rr031583.t1.path1;coverage=50.8;identity=81.7;matches=469;mismatches=50;indels=55;unknowns=0
SC0000027	rubus_genome	exon	1655941	1656484	81	+	.	ID=Rr031583.t1.mrna1.exon1;Name=Rr031583.t1;Parent=Rr031583.t1.mrna1;Target=Rr031583.t1 549 1 .
SC0000027	rubus_genome	CDS	1656269	1656484	89	+	0	ID=Rr031583.t1.mrna1.cds1;Name=Rr031583.t1;Parent=Rr031583.t1.mrna1;Target=Rr031583.t1 549 337 .
SC0000111	rubus_genome	gene	309488	311710	.	+	.	ID=Rr036091.t1.path1;Name=Rr036091.t1
SC0000111	rubus_genome	mRNA	309488	311710	.	+	.	ID=Rr036091.t1.mrna1;Name=Rr036091.t1;Parent=Rr036091.t1.path1;coverage=100.0;identity=98.1;matches=1159;mismatches=7;indels=15;unknowns=0
SC0000111	rubus_genome	exon	309488	309549	100	+	.	ID=Rr036091.t1.mrna1.exon1;Name=Rr036091.t1;Parent=Rr036091.t1.mrna1;Target=Rr036091.t1 1 62 +
SC0000111	rubus_genome	exon	310011	310419	99	+	.	ID=Rr036091.t1.mrna1.exon2;Name=Rr036091.t1;Parent=Rr036091.t1.mrna1;Target=Rr036091.t1 63 471 +
SC0000111	rubus_genome	exon	310919	310981	100	+	.	ID=Rr036091.t1.mrna1.exon3;Name=Rr036091.t1;Parent=Rr036091.t1.mrna1;Target=Rr036091.t1 472 534 +
SC0000111	rubus_genome	exon	311077	311710	96	+	.	ID=Rr036091.t1.mrna1.exon4;Name=Rr036091.t1;Parent=Rr036091.t1.mrna1;Target=Rr036091.t1 535 1179 +
SC0000111	rubus_genome	CDS	310365	310419	100	+	0	ID=Rr036091.t1.mrna1.cds1;Name=Rr036091.t1;Parent=Rr036091.t1.mrna1;Target=Rr036091.t1 417 471 +
SC0000111	rubus_genome	CDS	310919	310981	100	+	1	ID=Rr036091.t1.mrna1.cds2;Name=Rr036091.t1;Parent=Rr036091.t1.mrna1;Target=Rr036091.t1 472 534 +
SC0000111	rubus_genome	CDS	311077	311144	100	+	1	ID=Rr036091.t1.mrna1.cds3;Name=Rr036091.t1;Parent=Rr036091.t1.mrna1;Target=Rr036091.t1 535 602 +
SC0000122	rubus_genome	gene	33120	33862	.	-	.	ID=Rr036158.t1.path1;Name=Rr036158.t1
SC0000122	rubus_genome	mRNA	33120	33862	.	-	.	ID=Rr036158.t1.mrna1;Name=Rr036158.t1;Parent=Rr036158.t1.path1;coverage=41.2;identity=100.0;matches=743;mismatches=0;indels=0;unknowns=0
SC0000122	rubus_genome	exon	33120	33862	100	-	.	ID=Rr036158.t1.mrna1.exon1;Name=Rr036158.t1;Parent=Rr036158.t1.mrna1;Target=Rr036158.t1 743 1 .
SC0000122	rubus_genome	CDS	33227	33457	100	-	0	ID=Rr036158.t1.mrna1.cds1;Name=Rr036158.t1;Parent=Rr036158.t1.mrna1;Target=Rr036158.t1 636 406 .
XPSC0002120	rubus_genome	gene	144022	147886	.	-	.	ID=Rr036144.t1.path1;Name=Rr036144.t1
XPSC0002120	rubus_genome	mRNA	144022	147886	.	-	.	ID=Rr036144.t1.mrna1;Name=Rr036144.t1;Parent=Rr036144.t1.path1;coverage=100.0;identity=100.0;matches=493;mismatches=0;indels=0;unknowns=0
XPSC0002120	rubus_genome	exon	147625	147886	100	-	.	ID=Rr036144.t1.mrna1.exon1;Name=Rr036144.t1;Parent=Rr036144.t1.mrna1;Target=Rr036144.t1 1 262 +
XPSC0002120	rubus_genome	exon	147146	147241	100	-	.	ID=Rr036144.t1.mrna1.exon2;Name=Rr036144.t1;Parent=Rr036144.t1.mrna1;Target=Rr036144.t1 263 358 +
XPSC0002120	rubus_genome	exon	146088	146136	100	-	.	ID=Rr036144.t1.mrna1.exon3;Name=Rr036144.t1;Parent=Rr036144.t1.mrna1;Target=Rr036144.t1 359 407 +
XPSC0002120	rubus_genome	exon	145088	145154	100	-	.	ID=Rr036144.t1.mrna1.exon4;Name=Rr036144.t1;Parent=Rr036144.t1.mrna1;Target=Rr036144.t1 408 474 +
XPSC0002120	rubus_genome	exon	144022	144040	100	-	.	ID=Rr036144.t1.mrna1.exon5;Name=Rr036144.t1;Parent=Rr036144.t1.mrna1;Target=Rr036144.t1 475 493 +
XPSC0002120	rubus_genome	CDS	147625	147884	100	-	0	ID=Rr036144.t1.mrna1.cds1;Name=Rr036144.t1;Parent=Rr036144.t1.mrna1;Target=Rr036144.t1 3 262 +
XPSC0002120	rubus_genome	CDS	147199	147241	100	-	2	ID=Rr036144.t1.mrna1.cds2;Name=Rr036144.t1;Parent=Rr036144.t1.mrna1;Target=Rr036144.t1 263 305 +
L1SC0000044	rubus_genome	gene	218145	218664	.	+	.	ID=Rr036150.t1.path1;Name=Rr036150.t1
L1SC0000044	rubus_genome	mRNA	218145	218664	.	+	.	ID=Rr036150.t1.mrna1;Name=Rr036150.t1;Parent=Rr036150.t1.path1;coverage=49.9;identity=95.4;matches=498;mismatches=7;indels=17;unknowns=0
L1SC0000044	rubus_genome	exon	218145	218664	95	+	.	ID=Rr036150.t1.mrna1.exon1;Name=Rr036150.t1;Parent=Rr036150.t1.mrna1;Target=Rr036150.t1 511 5 .
L1SC0000044	rubus_genome	gene	202676	203635	.	-	.	ID=Rr036150.t1.path2;Name=Rr036150.t1
L1SC0000044	rubus_genome	mRNA	202676	203635	.	-	.	ID=Rr036150.t1.mrna2;Name=Rr036150.t1;Parent=Rr036150.t1.path2;coverage=49.7;identity=99.4;matches=502;mismatches=1;indels=2;unknowns=0
L1SC0000044	rubus_genome	exon	203549	203635	100	-	.	ID=Rr036150.t1.mrna2.exon1;Name=Rr036150.t1;Parent=Rr036150.t1.mrna2;Target=Rr036150.t1 930 1016 -
L1SC0000044	rubus_genome	exon	202676	203091	99	-	.	ID=Rr036150.t1.mrna2.exon2;Name=Rr036150.t1;Parent=Rr036150.t1.mrna2;Target=Rr036150.t1 512 929 -
L1SC0000044	rubus_genome	CDS	202782	202950	98	-	2	ID=Rr036150.t1.mrna2.cds1;Name=Rr036150.t1;Parent=Rr036150.t1.mrna2;Target=Rr036150.t1 618 788 .
L2SC0000000	rubus_genome	gene	352920	353042	.	+	.	ID=Rr036088.t1.path1;Name=Rr036088.t1
L2SC0000000	rubus_genome	mRNA	352920	353042	.	+	.	ID=Rr036088.t1.mrna1;Name=Rr036088.t1;Parent=Rr036088.t1.path1;coverage=14.5;identity=98.4;matches=122;mismatches=0;indels=2;unknowns=0
L2SC0000000	rubus_genome	exon	352920	353042	98	+	.	ID=Rr036088.t1.mrna1.exon1;Name=Rr036088.t1;Parent=Rr036088.t1.mrna1;Target=Rr036088.t1 123 1 .
XPSC0002013	rubus_genome	gene	753361	754083	.	-	.	ID=Rr036088.t1.path2;Name=Rr036088.t1
XPSC0002013	rubus_genome	mRNA	753361	754083	.	-	.	ID=Rr036088.t1.mrna2;Name=Rr036088.t1;Parent=Rr036088.t1.path2;coverage=85.5;identity=100.0;matches=723;mismatches=0;indels=0;unknowns=0
XPSC0002013	rubus_genome	exon	753361	754083	100	-	.	ID=Rr036088.t1.mrna2.exon1;Name=Rr036088.t1;Parent=Rr036088.t1.mrna2;Target=Rr036088.t1 846 124 .
XPSC0002013	rubus_genome	CDS	753531	754010	100	-	0	ID=Rr036088.t1.mrna2.cds1;Name=Rr036088.t1;Parent=Rr036088.t1.mrna2;Target=Rr036088.t1 676 197 .
L2SC0000028	rubus_genome	gene	218365	219396	.	+	.	ID=Rr036147.t1.path1;Name=Rr036147.t1
L2SC0000028	rubus_genome	mRNA	218365	219396	.	+	.	ID=Rr036147.t1.mrna1;Name=Rr036147.t1;Parent=Rr036147.t1.path1;coverage=99.4;identity=99.6;matches=790;mismatches=3;indels=0;unknowns=0
L2SC0000028	rubus_genome	exon	218365	218443	100	+	.	ID=Rr036147.t1.mrna1.exon1;Name=Rr036147.t1;Parent=Rr036147.t1.mrna1;Target=Rr036147.t1 720 798 -
L2SC0000028	rubus_genome	exon	218683	219396	99	+	.	ID=Rr036147.t1.mrna1.exon2;Name=Rr036147.t1;Parent=Rr036147.t1.mrna1;Target=Rr036147.t1 6 719 -
L2SC0000028	rubus_genome	CDS	218695	218889	100	+	0	ID=Rr036147.t1.mrna1.cds1;Name=Rr036147.t1;Parent=Rr036147.t1.mrna1;Target=Rr036147.t1 513 707 .
L1SC0000016	rubus_genome	gene	132285	133393	.	-	.	ID=Rr036118.t1.path1;Name=Rr036118.t1
L1SC0000016	rubus_genome	mRNA	132285	133393	.	-	.	ID=Rr036118.t1.mrna1;Name=Rr036118.t1;Parent=Rr036118.t1.path1;coverage=100.0;identity=99.5;matches=1104;mismatches=5;indels=0;unknowns=0
L1SC0000016	rubus_genome	exon	132285	133393	99	-	.	ID=Rr036118.t1.mrna1.exon1;Name=Rr036118.t1;Parent=Rr036118.t1.mrna1;Target=Rr036118.t1 1109 1 .
L1SC0000016	rubus_genome	CDS	132881	133231	99	-	0	ID=Rr036118.t1.mrna1.cds1;Name=Rr036118.t1;Parent=Rr036118.t1.mrna1;Target=Rr036118.t1 513 163 .
L4SC0000007	rubus_genome	gene	606912	616970	.	+	.	ID=Rr036190.t1.path1;Name=Rr036190.t1
L4SC0000007	rubus_genome	mRNA	606912	616970	.	+	.	ID=Rr036190.t1.mrna1;Name=Rr036190.t1;Parent=Rr036190.t1.path1;coverage=41.4;identity=95.9;matches=398;mismatches=14;indels=3;unknowns=0
L4SC0000007	rubus_genome	exon	606912	606978	97	+	.	ID=Rr036190.t1.mrna1.exon1;Name=Rr036190.t1;Parent=Rr036190.t1.mrna1;Target=Rr036190.t1 425 491 -
L4SC0000007	rubus_genome	exon	607896	608016	98	+	.	ID=Rr036190.t1.mrna1.exon2;Name=Rr036190.t1;Parent=Rr036190.t1.mrna1;Target=Rr036190.t1 304 424 -
L4SC0000007	rubus_genome	exon	616511	616538	100	+	.	ID=Rr036190.t1.mrna1.exon3;Name=Rr036190.t1;Parent=Rr036190.t1.mrna1;Target=Rr036190.t1 276 303 -
L4SC0000007	rubus_genome	exon	616775	616970	93	+	.	ID=Rr036190.t1.mrna1.exon4;Name=Rr036190.t1;Parent=Rr036190.t1.mrna1;Target=Rr036190.t1 77 275 -
L4SC0000007	rubus_genome	CDS	606912	606978	97	+	0	ID=Rr036190.t1.mrna1.cds1;Name=Rr036190.t1;Parent=Rr036190.t1.mrna1;Target=Rr036190.t1 425 491 .
L4SC0000007	rubus_genome	CDS	607896	608016	98	+	1	ID=Rr036190.t1.mrna1.cds2;Name=Rr036190.t1;Parent=Rr036190.t1.mrna1;Target=Rr036190.t1 304 424 .
L4SC0000007	rubus_genome	CDS	616511	616514	100	+	2	ID=Rr036190.t1.mrna1.cds3;Name=Rr036190.t1;Parent=Rr036190.t1.mrna1;Target=Rr036190.t1 300 303 .
SC0000034	rubus_genome	gene	1380968	1382368	.	+	.	ID=Rr036217.t1.path1;Name=Rr036217.t1
SC0000034	rubus_genome	mRNA	1380968	1382368	.	+	.	ID=Rr036217.t1.mrna1;Name=Rr036217.t1;Parent=Rr036217.t1.path1;coverage=100.0;identity=90.0;matches=768;mismatches=17;indels=68;unknowns=0
SC0000034	rubus_genome	exon	1380968	1381685	88	+	.	ID=Rr036217.t1.mrna1.exon1;Name=Rr036217.t1;Parent=Rr036217.t1.mrna1;Target=Rr036217.t1 126 795 -
SC0000034	rubus_genome	exon	1382015	1382114	100	+	.	ID=Rr036217.t1.mrna1.exon2;Name=Rr036217.t1;Parent=Rr036217.t1.mrna1;Target=Rr036217.t1 26 125 -
SC0000034	rubus_genome	exon	1382344	1382368	100	+	.	ID=Rr036217.t1.mrna1.exon3;Name=Rr036217.t1;Parent=Rr036217.t1.mrna1;Target=Rr036217.t1 1 25 -
SC0000034	rubus_genome	CDS	1380969	1381042	87	+	0	ID=Rr036217.t1.mrna1.cds1;Name=Rr036217.t1;Parent=Rr036217.t1.mrna1;Target=Rr036217.t1 717 794 .
L2SC0000022	rubus_genome	gene	87191	87793	.	-	.	ID=Rr036229.t1.path1;Name=Rr036229.t1
L2SC0000022	rubus_genome	mRNA	87191	87793	.	-	.	ID=Rr036229.t1.mrna1;Name=Rr036229.t1;Parent=Rr036229.t1.path1;coverage=39.9;identity=95.6;matches=592;mismatches=2;indels=25;unknowns=0
L2SC0000022	rubus_genome	exon	87191	87793	95	-	.	ID=Rr036229.t1.mrna1.exon1;Name=Rr036229.t1;Parent=Rr036229.t1.mrna1;Target=Rr036229.t1 611 2 .
L2SC0000022	rubus_genome	CDS	87191	87413	98	-	0	ID=Rr036229.t1.mrna1.cds1;Name=Rr036229.t1;Parent=Rr036229.t1.mrna1;Target=Rr036229.t1 611 387 .
XFSC0000051	rubus_genome	gene	192871	193993	.	-	.	ID=Rr036229.t1.path2;Name=Rr036229.t1
XFSC0000051	rubus_genome	mRNA	192871	193993	.	-	.	ID=Rr036229.t1.mrna2;Name=Rr036229.t1;Parent=Rr036229.t1.path2;coverage=59.9;identity=98.0;matches=904;mismatches=11;indels=7;unknowns=0
XFSC0000051	rubus_genome	exon	193610	193993	96	-	.	ID=Rr036229.t1.mrna2.exon1;Name=Rr036229.t1;Parent=Rr036229.t1.mrna2;Target=Rr036229.t1 612 989 +
XFSC0000051	rubus_genome	exon	193235	193521	98	-	.	ID=Rr036229.t1.mrna2.exon2;Name=Rr036229.t1;Parent=Rr036229.t1.mrna2;Target=Rr036229.t1 990 1276 +
XFSC0000051	rubus_genome	exon	192871	193120	99	-	.	ID=Rr036229.t1.mrna2.exon3;Name=Rr036229.t1;Parent=Rr036229.t1.mrna2;Target=Rr036229.t1 1277 1527 +
XFSC0000051	rubus_genome	CDS	193829	193993	95	-	0	ID=Rr036229.t1.mrna2.cds1;Name=Rr036229.t1;Parent=Rr036229.t1.mrna2;Target=Rr036229.t1 612 770 +
L3SC0000007	rubus_genome	gene	802968	803864	.	-	.	ID=Rr036205.t1.path1;Name=Rr036205.t1
L3SC0000007	rubus_genome	mRNA	802968	803864	.	-	.	ID=Rr036205.t1.mrna1;Name=Rr036205.t1;Parent=Rr036205.t1.path1;coverage=99.5;identity=100.0;matches=427;mismatches=0;indels=0;unknowns=0
L3SC0000007	rubus_genome	exon	803829	803864	100	-	.	ID=Rr036205.t1.mrna1.exon1;Name=Rr036205.t1;Parent=Rr036205.t1.mrna1;Target=Rr036205.t1 3 38 +
L3SC0000007	rubus_genome	exon	803646	803728	100	-	.	ID=Rr036205.t1.mrna1.exon2;Name=Rr036205.t1;Parent=Rr036205.t1.mrna1;Target=Rr036205.t1 39 121 +
L3SC0000007	rubus_genome	exon	803236	803361	100	-	.	ID=Rr036205.t1.mrna1.exon3;Name=Rr036205.t1;Parent=Rr036205.t1.mrna1;Target=Rr036205.t1 122 247 +
L3SC0000007	rubus_genome	exon	802968	803149	100	-	.	ID=Rr036205.t1.mrna1.exon4;Name=Rr036205.t1;Parent=Rr036205.t1.mrna1;Target=Rr036205.t1 248 429 +
L3SC0000007	rubus_genome	CDS	803829	803864	100	-	0	ID=Rr036205.t1.mrna1.cds1;Name=Rr036205.t1;Parent=Rr036205.t1.mrna1;Target=Rr036205.t1 3 38 +
L3SC0000007	rubus_genome	CDS	803646	803728	100	-	0	ID=Rr036205.t1.mrna1.cds2;Name=Rr036205.t1;Parent=Rr036205.t1.mrna1;Target=Rr036205.t1 39 121 +
L3SC0000007	rubus_genome	CDS	803236	803361	100	-	2	ID=Rr036205.t1.mrna1.cds3;Name=Rr036205.t1;Parent=Rr036205.t1.mrna1;Target=Rr036205.t1 122 247 +
L3SC0000007	rubus_genome	CDS	803053	803149	100	-	2	ID=Rr036205.t1.mrna1.cds4;Name=Rr036205.t1;Parent=Rr036205.t1.mrna1;Target=Rr036205.t1 248 344 +
SC0000173	rubus_genome	gene	164735	165443	.	-	.	ID=Rr036185.t1.path1;Name=Rr036185.t1
SC0000173	rubus_genome	mRNA	164735	165443	.	-	.	ID=Rr036185.t1.mrna1;Name=Rr036185.t1;Parent=Rr036185.t1.path1;coverage=79.8;identity=99.7;matches=709;mismatches=0;indels=2;unknowns=0
SC0000173	rubus_genome	exon	164735	165443	99	-	.	ID=Rr036185.t1.mrna1.exon1;Name=Rr036185.t1;Parent=Rr036185.t1.mrna1;Target=Rr036185.t1 711 1 .
SC0000173	rubus_genome	CDS	165361	165442	97	-	0	ID=Rr036185.t1.mrna1.cds1;Name=Rr036185.t1;Parent=Rr036185.t1.mrna1;Target=Rr036185.t1 85 2 .
L3XFSC0000001	rubus_genome	gene	581036	581215	.	-	.	ID=Rr036185.t1.path2;Name=Rr036185.t1
L3XFSC0000001	rubus_genome	mRNA	581036	581215	.	-	.	ID=Rr036185.t1.mrna2;Name=Rr036185.t1;Parent=Rr036185.t1.path2;coverage=20.2;identity=99.4;matches=179;mismatches=1;indels=0;unknowns=0
L3XFSC0000001	rubus_genome	exon	581036	581215	99	-	.	ID=Rr036185.t1.mrna2.exon1;Name=Rr036185.t1;Parent=Rr036185.t1.mrna2;Target=Rr036185.t1 891 712 .
L3SC0000089	rubus_genome	gene	241002	242411	.	+	.	ID=Rr035712.t1.path1;Name=Rr035712.t1
L3SC0000089	rubus_genome	mRNA	241002	242411	.	+	.	ID=Rr035712.t1.mrna1;Name=Rr035712.t1;Parent=Rr035712.t1.path1;coverage=99.7;identity=98.2;matches=1384;mismatches=0;indels=26;unknowns=0
L3SC0000089	rubus_genome	exon	241002	242411	98	+	.	ID=Rr035712.t1.mrna1.exon1;Name=Rr035712.t1;Parent=Rr035712.t1.mrna1;Target=Rr035712.t1 1388 5 .
L3SC0000089	rubus_genome	CDS	241804	242001	100	+	0	ID=Rr035712.t1.mrna1.cds1;Name=Rr035712.t1;Parent=Rr035712.t1.mrna1;Target=Rr035712.t1 1004 807 .
SC0000075	rubus_genome	gene	82694	84308	.	-	.	ID=Rr035726.t1.path1;Name=Rr035726.t1
SC0000075	rubus_genome	mRNA	82694	84308	.	-	.	ID=Rr035726.t1.mrna1;Name=Rr035726.t1;Parent=Rr035726.t1.path1;coverage=100.0;identity=100.0;matches=1064;mismatches=0;indels=0;unknowns=0
SC0000075	rubus_genome	exon	84207	84308	100	-	.	ID=Rr035726.t1.mrna1.exon1;Name=Rr035726.t1;Parent=Rr035726.t1.mrna1;Target=Rr035726.t1 963 1064 -
SC0000075	rubus_genome	exon	83707	83829	100	-	.	ID=Rr035726.t1.mrna1.exon2;Name=Rr035726.t1;Parent=Rr035726.t1.mrna1;Target=Rr035726.t1 840 962 -
SC0000075	rubus_genome	exon	83494	83623	100	-	.	ID=Rr035726.t1.mrna1.exon3;Name=Rr035726.t1;Parent=Rr035726.t1.mrna1;Target=Rr035726.t1 710 839 -
SC0000075	rubus_genome	exon	82694	83402	100	-	.	ID=Rr035726.t1.mrna1.exon4;Name=Rr035726.t1;Parent=Rr035726.t1.mrna1;Target=Rr035726.t1 1 709 -
SC0000075	rubus_genome	CDS	84207	84308	100	-	0	ID=Rr035726.t1.mrna1.cds1;Name=Rr035726.t1;Parent=Rr035726.t1.mrna1;Target=Rr035726.t1 963 1064 .
SC0000075	rubus_genome	CDS	83707	83829	100	-	0	ID=Rr035726.t1.mrna1.cds2;Name=Rr035726.t1;Parent=Rr035726.t1.mrna1;Target=Rr035726.t1 840 962 .
SC0000075	rubus_genome	CDS	83555	83623	100	-	0	ID=Rr035726.t1.mrna1.cds3;Name=Rr035726.t1;Parent=Rr035726.t1.mrna1;Target=Rr035726.t1 771 839 .
SC0000155	rubus_genome	gene	199583	200082	.	+	.	ID=Rr035746.t1.path1;Name=Rr035746.t1
SC0000155	rubus_genome	mRNA	199583	200082	.	+	.	ID=Rr035746.t1.mrna1;Name=Rr035746.t1;Parent=Rr035746.t1.path1;coverage=38.1;identity=81.6;matches=346;mismatches=24;indels=54;unknowns=0
SC0000155	rubus_genome	exon	199583	199845	78	+	.	ID=Rr035746.t1.mrna1.exon1;Name=Rr035746.t1;Parent=Rr035746.t1.mrna1;Target=Rr035746.t1 785 1092 -
SC0000155	rubus_genome	exon	199968	200082	88	+	.	ID=Rr035746.t1.mrna1.exon2;Name=Rr035746.t1;Parent=Rr035746.t1.mrna1;Target=Rr035746.t1 677 784 -
SC0000155	rubus_genome	CDS	199802	199845	90	+	0	ID=Rr035746.t1.mrna1.cds1;Name=Rr035746.t1;Parent=Rr035746.t1.mrna1;Target=Rr035746.t1 785 828 .
SC0000155	rubus_genome	CDS	199968	200002	77	+	1	ID=Rr035746.t1.mrna1.cds2;Name=Rr035746.t1;Parent=Rr035746.t1.mrna1;Target=Rr035746.t1 757 784 .
SC0000155	rubus_genome	gene	196847	199775	.	-	.	ID=Rr035745.t1.path1;Name=Rr035745.t1
SC0000155	rubus_genome	mRNA	196847	199775	.	-	.	ID=Rr035745.t1.mrna1;Name=Rr035745.t1;Parent=Rr035745.t1.path1;coverage=100.0;identity=99.9;matches=2927;mismatches=2;indels=0;unknowns=0
SC0000155	rubus_genome	exon	196847	199775	99	-	.	ID=Rr035745.t1.mrna1.exon1;Name=Rr035745.t1;Parent=Rr035745.t1.mrna1;Target=Rr035745.t1 2929 1 .
SC0000155	rubus_genome	CDS	198553	198870	100	-	0	ID=Rr035745.t1.mrna1.cds1;Name=Rr035745.t1;Parent=Rr035745.t1.mrna1;Target=Rr035745.t1 1223 906 .
SC0000075	rubus_genome	gene	129064	129527	.	+	.	ID=Rr035751.t1.path1;Name=Rr035751.t1
SC0000075	rubus_genome	mRNA	129064	129527	.	+	.	ID=Rr035751.t1.mrna1;Name=Rr035751.t1;Parent=Rr035751.t1.path1;coverage=98.1;identity=100.0;matches=464;mismatches=0;indels=0;unknowns=0
SC0000075	rubus_genome	exon	129064	129527	100	+	.	ID=Rr035751.t1.mrna1.exon1;Name=Rr035751.t1;Parent=Rr035751.t1.mrna1;Target=Rr035751.t1 473 10 .
SC0000075	rubus_genome	CDS	129263	129439	100	+	0	ID=Rr035751.t1.mrna1.cds1;Name=Rr035751.t1;Parent=Rr035751.t1.mrna1;Target=Rr035751.t1 385 209 .
L1SC0000079	rubus_genome	gene	168731	170905	.	-	.	ID=Rr035710.t1.path1;Name=Rr035710.t1
L1SC0000079	rubus_genome	mRNA	168731	170905	.	-	.	ID=Rr035710.t1.mrna1;Name=Rr035710.t1;Parent=Rr035710.t1.path1;coverage=99.9;identity=96.6;matches=968;mismatches=21;indels=13;unknowns=0
L1SC0000079	rubus_genome	exon	170817	170905	94	-	.	ID=Rr035710.t1.mrna1.exon1;Name=Rr035710.t1;Parent=Rr035710.t1.mrna1;Target=Rr035710.t1 917 1006 -
L1SC0000079	rubus_genome	exon	170513	170789	95	-	.	ID=Rr035710.t1.mrna1.exon2;Name=Rr035710.t1;Parent=Rr035710.t1.mrna1;Target=Rr035710.t1 634 902 -
L1SC0000079	rubus_genome	exon	170118	170228	97	-	.	ID=Rr035710.t1.mrna1.exon3;Name=Rr035710.t1;Parent=Rr035710.t1.mrna1;Target=Rr035710.t1 523 633 -
L1SC0000079	rubus_genome	exon	169232	169262	87	-	.	ID=Rr035710.t1.mrna1.exon4;Name=Rr035710.t1;Parent=Rr035710.t1.mrna1;Target=Rr035710.t1 493 522 -
L1SC0000079	rubus_genome	exon	168731	169222	98	-	.	ID=Rr035710.t1.mrna1.exon5;Name=Rr035710.t1;Parent=Rr035710.t1.mrna1;Target=Rr035710.t1 2 492 -
L1SC0000079	rubus_genome	CDS	170513	170764	96	-	0	ID=Rr035710.t1.mrna1.cds1;Name=Rr035710.t1;Parent=Rr035710.t1.mrna1;Target=Rr035710.t1 634 876 .
L1SC0000079	rubus_genome	CDS	170118	170228	97	-	0	ID=Rr035710.t1.mrna1.cds2;Name=Rr035710.t1;Parent=Rr035710.t1.mrna1;Target=Rr035710.t1 523 633 .
L1SC0000079	rubus_genome	CDS	169232	169262	87	-	0	ID=Rr035710.t1.mrna1.cds3;Name=Rr035710.t1;Parent=Rr035710.t1.mrna1;Target=Rr035710.t1 493 522 .
L1SC0000079	rubus_genome	CDS	169127	169222	97	-	0	ID=Rr035710.t1.mrna1.cds4;Name=Rr035710.t1;Parent=Rr035710.t1.mrna1;Target=Rr035710.t1 397 492 .
SC0000056	rubus_genome	gene	799105	799805	.	+	.	ID=Rr035722.t1.path1;Name=Rr035722.t1
SC0000056	rubus_genome	mRNA	799105	799805	.	+	.	ID=Rr035722.t1.mrna1;Name=Rr035722.t1;Parent=Rr035722.t1.path1;coverage=96.5;identity=83.1;matches=664;mismatches=29;indels=106;unknowns=0
SC0000056	rubus_genome	exon	799105	799805	83	+	.	ID=Rr035722.t1.mrna1.exon1;Name=Rr035722.t1;Parent=Rr035722.t1.mrna1;Target=Rr035722.t1 820 30 .
SC0000056	rubus_genome	CDS	799105	799176	90	+	0	ID=Rr035722.t1.mrna1.cds1;Name=Rr035722.t1;Parent=Rr035722.t1.mrna1;Target=Rr035722.t1 101 30 .
SC0000121	rubus_genome	gene	495703	497613	.	+	.	ID=Rr035692.t1.path1;Name=Rr035692.t1
SC0000121	rubus_genome	mRNA	495703	497613	.	+	.	ID=Rr035692.t1.mrna1;Name=Rr035692.t1;Parent=Rr035692.t1.path1;coverage=100.0;identity=97.4;matches=924;mismatches=7;indels=18;unknowns=0
SC0000121	rubus_genome	exon	495703	495852	92	+	.	ID=Rr035692.t1.mrna1.exon1;Name=Rr035692.t1;Parent=Rr035692.t1.mrna1;Target=Rr035692.t1 1 139 +
SC0000121	rubus_genome	exon	496735	497027	99	+	.	ID=Rr035692.t1.mrna1.exon2;Name=Rr035692.t1;Parent=Rr035692.t1.mrna1;Target=Rr035692.t1 140 432 +
SC0000121	rubus_genome	exon	497114	497613	97	+	.	ID=Rr035692.t1.mrna1.exon3;Name=Rr035692.t1;Parent=Rr035692.t1.mrna1;Target=Rr035692.t1 433 937 +
SC0000121	rubus_genome	CDS	496821	497027	99	+	0	ID=Rr035692.t1.mrna1.cds1;Name=Rr035692.t1;Parent=Rr035692.t1.mrna1;Target=Rr035692.t1 226 432 +
SC0000121	rubus_genome	CDS	497114	497356	96	+	0	ID=Rr035692.t1.mrna1.cds2;Name=Rr035692.t1;Parent=Rr035692.t1.mrna1;Target=Rr035692.t1 433 681 +
L1XPSC0002011	rubus_genome	gene	254660	256592	.	-	.	ID=Rr034144.t1.path1;Name=Rr034144.t1
L1XPSC0002011	rubus_genome	mRNA	254660	256592	.	-	.	ID=Rr034144.t1.mrna1;Name=Rr034144.t1;Parent=Rr034144.t1.path1;coverage=99.2;identity=98.1;matches=1798;mismatches=18;indels=16;unknowns=0
L1XPSC0002011	rubus_genome	exon	256182	256592	92	-	.	ID=Rr034144.t1.mrna1.exon1;Name=Rr034144.t1;Parent=Rr034144.t1.mrna1;Target=Rr034144.t1 1426 1842 -
L1XPSC0002011	rubus_genome	exon	254660	256069	99	-	.	ID=Rr034144.t1.mrna1.exon2;Name=Rr034144.t1;Parent=Rr034144.t1.mrna1;Target=Rr034144.t1 16 1425 -
L1XPSC0002011	rubus_genome	CDS	256182	256331	98	-	0	ID=Rr034144.t1.mrna1.cds1;Name=Rr034144.t1;Parent=Rr034144.t1.mrna1;Target=Rr034144.t1 1426 1575 .
L1XPSC0002011	rubus_genome	CDS	255878	256069	99	-	0	ID=Rr034144.t1.mrna1.cds2;Name=Rr034144.t1;Parent=Rr034144.t1.mrna1;Target=Rr034144.t1 1234 1425 .
L3SC0000011	rubus_genome	gene	108017	110268	.	-	.	ID=Rr034161.t1.path1;Name=Rr034161.t1
L3SC0000011	rubus_genome	mRNA	108017	110268	.	-	.	ID=Rr034161.t1.mrna1;Name=Rr034161.t1;Parent=Rr034161.t1.path1;coverage=99.6;identity=99.7;matches=1772;mismatches=3;indels=2;unknowns=0
L3SC0000011	rubus_genome	exon	109507	110268	99	-	.	ID=Rr034161.t1.mrna1.exon1;Name=Rr034161.t1;Parent=Rr034161.t1.mrna1;Target=Rr034161.t1 1021 1782 -
L3SC0000011	rubus_genome	exon	109251	109385	100	-	.	ID=Rr034161.t1.mrna1.exon2;Name=Rr034161.t1;Parent=Rr034161.t1.mrna1;Target=Rr034161.t1 886 1020 -
L3SC0000011	rubus_genome	exon	108969	109076	100	-	.	ID=Rr034161.t1.mrna1.exon3;Name=Rr034161.t1;Parent=Rr034161.t1.mrna1;Target=Rr034161.t1 778 885 -
L3SC0000011	rubus_genome	exon	108785	108876	100	-	.	ID=Rr034161.t1.mrna1.exon4;Name=Rr034161.t1;Parent=Rr034161.t1.mrna1;Target=Rr034161.t1 686 777 -
L3SC0000011	rubus_genome	exon	108017	108696	99	-	.	ID=Rr034161.t1.mrna1.exon5;Name=Rr034161.t1;Parent=Rr034161.t1.mrna1;Target=Rr034161.t1 8 685 -
L3SC0000011	rubus_genome	CDS	109507	109530	100	-	0	ID=Rr034161.t1.mrna1.cds1;Name=Rr034161.t1;Parent=Rr034161.t1.mrna1;Target=Rr034161.t1 1021 1044 .
L3SC0000011	rubus_genome	CDS	109251	109385	100	-	0	ID=Rr034161.t1.mrna1.cds2;Name=Rr034161.t1;Parent=Rr034161.t1.mrna1;Target=Rr034161.t1 886 1020 .
L3SC0000011	rubus_genome	CDS	108969	109076	100	-	0	ID=Rr034161.t1.mrna1.cds3;Name=Rr034161.t1;Parent=Rr034161.t1.mrna1;Target=Rr034161.t1 778 885 .
L3SC0000011	rubus_genome	CDS	108785	108876	100	-	0	ID=Rr034161.t1.mrna1.cds4;Name=Rr034161.t1;Parent=Rr034161.t1.mrna1;Target=Rr034161.t1 686 777 .
L3SC0000011	rubus_genome	CDS	108588	108696	100	-	2	ID=Rr034161.t1.mrna1.cds5;Name=Rr034161.t1;Parent=Rr034161.t1.mrna1;Target=Rr034161.t1 577 685 .
L2SC0000031	rubus_genome	gene	191398	194094	.	+	.	ID=Rr034206.t1.path1;Name=Rr034206.t1
L2SC0000031	rubus_genome	mRNA	191398	194094	.	+	.	ID=Rr034206.t1.mrna1;Name=Rr034206.t1;Parent=Rr034206.t1.path1;coverage=96.7;identity=99.8;matches=980;mismatches=2;indels=0;unknowns=0
L2SC0000031	rubus_genome	exon	191398	191870	100	+	.	ID=Rr034206.t1.mrna1.exon1;Name=Rr034206.t1;Parent=Rr034206.t1.mrna1;Target=Rr034206.t1 514 986 -
L2SC0000031	rubus_genome	exon	191962	192171	100	+	.	ID=Rr034206.t1.mrna1.exon2;Name=Rr034206.t1;Parent=Rr034206.t1.mrna1;Target=Rr034206.t1 304 513 -
L2SC0000031	rubus_genome	exon	193453	193500	100	+	.	ID=Rr034206.t1.mrna1.exon3;Name=Rr034206.t1;Parent=Rr034206.t1.mrna1;Target=Rr034206.t1 256 303 -
L2SC0000031	rubus_genome	exon	193844	194094	99	+	.	ID=Rr034206.t1.mrna1.exon4;Name=Rr034206.t1;Parent=Rr034206.t1.mrna1;Target=Rr034206.t1 5 255 -
L2SC0000031	rubus_genome	CDS	191398	191676	100	+	0	ID=Rr034206.t1.mrna1.cds1;Name=Rr034206.t1;Parent=Rr034206.t1.mrna1;Target=Rr034206.t1 708 986 .
XPSC0002037	rubus_genome	gene	152706	154077	.	-	.	ID=Rr034166.t1.path1;Name=Rr034166.t1
XPSC0002037	rubus_genome	mRNA	152706	154077	.	-	.	ID=Rr034166.t1.mrna1;Name=Rr034166.t1;Parent=Rr034166.t1.path1;coverage=97.6;identity=98.9;matches=1360;mismatches=3;indels=12;unknowns=0
XPSC0002037	rubus_genome	exon	152706	154077	98	-	.	ID=Rr034166.t1.mrna1.exon1;Name=Rr034166.t1;Parent=Rr034166.t1.mrna1;Target=Rr034166.t1 1366 1 .
XPSC0002037	rubus_genome	CDS	153610	154077	100	-	0	ID=Rr034166.t1.mrna1.cds1;Name=Rr034166.t1;Parent=Rr034166.t1.mrna1;Target=Rr034166.t1 468 1 .
XFSC0000022	rubus_genome	gene	16731	20330	.	+	.	ID=Rr034189.t1.path1;Name=Rr034189.t1
XFSC0000022	rubus_genome	mRNA	16731	20330	.	+	.	ID=Rr034189.t1.mrna1;Name=Rr034189.t1;Parent=Rr034189.t1.path1;coverage=100.0;identity=98.8;matches=1416;mismatches=3;indels=14;unknowns=0
XFSC0000022	rubus_genome	exon	16731	17096	95	+	.	ID=Rr034189.t1.mrna1.exon1;Name=Rr034189.t1;Parent=Rr034189.t1.mrna1;Target=Rr034189.t1 1 352 +
XFSC0000022	rubus_genome	exon	19153	19289	100	+	.	ID=Rr034189.t1.mrna1.exon2;Name=Rr034189.t1;Parent=Rr034189.t1.mrna1;Target=Rr034189.t1 353 489 +
XFSC0000022	rubus_genome	exon	19401	20330	99	+	.	ID=Rr034189.t1.mrna1.exon3;Name=Rr034189.t1;Parent=Rr034189.t1.mrna1;Target=Rr034189.t1 490 1419 +
XFSC0000022	rubus_genome	CDS	16819	16877	74	+	0	ID=Rr034189.t1.mrna1.cds1;Name=Rr034189.t1;Parent=Rr034189.t1.mrna1;Target=Rr034189.t1 89 133 +
SC0000081	rubus_genome	gene	592608	595684	.	+	.	ID=Rr034222.t1.path1;Name=Rr034222.t1
SC0000081	rubus_genome	mRNA	592608	595684	.	+	.	ID=Rr034222.t1.mrna1;Name=Rr034222.t1;Parent=Rr034222.t1.path1;coverage=100.0;identity=99.1;matches=2884;mismatches=3;indels=23;unknowns=0
SC0000081	rubus_genome	exon	592608	592787	100	+	.	ID=Rr034222.t1.mrna1.exon1;Name=Rr034222.t1;Parent=Rr034222.t1.mrna1;Target=Rr034222.t1 180 1 .
SC0000081	rubus_genome	exon	592970	595684	99	+	.	ID=Rr034222.t1.mrna1.exon2;Name=Rr034222.t1;Parent=Rr034222.t1.mrna1;Target=Rr034222.t1 2902 181 .
SC0000081	rubus_genome	CDS	595327	595683	100	+	0	ID=Rr034222.t1.mrna1.cds1;Name=Rr034222.t1;Parent=Rr034222.t1.mrna1;Target=Rr034222.t1 2901 2545 .
L1SC0000025	rubus_genome	gene	134420	135771	.	+	.	ID=Rr034156.t1.path1;Name=Rr034156.t1
L1SC0000025	rubus_genome	mRNA	134420	135771	.	+	.	ID=Rr034156.t1.mrna1;Name=Rr034156.t1;Parent=Rr034156.t1.path1;coverage=100.0;identity=99.9;matches=1044;mismatches=1;indels=0;unknowns=0
L1SC0000025	rubus_genome	exon	134420	134574	100	+	.	ID=Rr034156.t1.mrna1.exon1;Name=Rr034156.t1;Parent=Rr034156.t1.mrna1;Target=Rr034156.t1 1 155 +
L1SC0000025	rubus_genome	exon	134679	135079	100	+	.	ID=Rr034156.t1.mrna1.exon2;Name=Rr034156.t1;Parent=Rr034156.t1.mrna1;Target=Rr034156.t1 156 556 +
L1SC0000025	rubus_genome	exon	135168	135246	100	+	.	ID=Rr034156.t1.mrna1.exon3;Name=Rr034156.t1;Parent=Rr034156.t1.mrna1;Target=Rr034156.t1 557 635 +
L1SC0000025	rubus_genome	exon	135362	135771	99	+	.	ID=Rr034156.t1.mrna1.exon4;Name=Rr034156.t1;Parent=Rr034156.t1.mrna1;Target=Rr034156.t1 636 1045 +
L1SC0000025	rubus_genome	CDS	134524	134574	100	+	0	ID=Rr034156.t1.mrna1.cds1;Name=Rr034156.t1;Parent=Rr034156.t1.mrna1;Target=Rr034156.t1 105 155 +
L1SC0000025	rubus_genome	CDS	134679	134897	100	+	0	ID=Rr034156.t1.mrna1.cds2;Name=Rr034156.t1;Parent=Rr034156.t1.mrna1;Target=Rr034156.t1 156 374 +
XPSC0002055	rubus_genome	gene	166223	168441	.	-	.	ID=Rr031538.t1.path1;Name=Rr031538.t1
XPSC0002055	rubus_genome	mRNA	166223	168441	.	-	.	ID=Rr031538.t1.mrna1;Name=Rr031538.t1;Parent=Rr031538.t1.path1;coverage=100.0;identity=100.0;matches=2219;mismatches=0;indels=0;unknowns=0
XPSC0002055	rubus_genome	exon	166223	168441	100	-	.	ID=Rr031538.t1.mrna1.exon1;Name=Rr031538.t1;Parent=Rr031538.t1.mrna1;Target=Rr031538.t1 2219 1 .
XPSC0002055	rubus_genome	CDS	167925	168335	100	-	0	ID=Rr031538.t1.mrna1.cds1;Name=Rr031538.t1;Parent=Rr031538.t1.mrna1;Target=Rr031538.t1 517 107 .
XPSC0002040	rubus_genome	gene	35828	36930	.	+	.	ID=Rr031537.t1.path1;Name=Rr031537.t1
XPSC0002040	rubus_genome	mRNA	35828	36930	.	+	.	ID=Rr031537.t1.mrna1;Name=Rr031537.t1;Parent=Rr031537.t1.path1;coverage=95.5;identity=99.7;matches=1100;mismatches=3;indels=0;unknowns=0
XPSC0002040	rubus_genome	exon	35828	36930	99	+	.	ID=Rr031537.t1.mrna1.exon1;Name=Rr031537.t1;Parent=Rr031537.t1.mrna1;Target=Rr031537.t1 1155 53 .
XPSC0002040	rubus_genome	CDS	36479	36862	99	+	0	ID=Rr031537.t1.mrna1.cds1;Name=Rr031537.t1;Parent=Rr031537.t1.mrna1;Target=Rr031537.t1 1087 704 .
XPSC0002057	rubus_genome	gene	263273	264243	.	-	.	ID=Rr031530.t1.path1;Name=Rr031530.t1
XPSC0002057	rubus_genome	mRNA	263273	264243	.	-	.	ID=Rr031530.t1.mrna1;Name=Rr031530.t1;Parent=Rr031530.t1.path1;coverage=98.5;identity=98.5;matches=958;mismatches=5;indels=10;unknowns=0
XPSC0002057	rubus_genome	exon	263273	264243	98	-	.	ID=Rr031530.t1.mrna1.exon1;Name=Rr031530.t1;Parent=Rr031530.t1.mrna1;Target=Rr031530.t1 965 1 .
XPSC0002057	rubus_genome	CDS	263475	263693	100	-	0	ID=Rr031530.t1.mrna1.cds1;Name=Rr031530.t1;Parent=Rr031530.t1.mrna1;Target=Rr031530.t1 763 545 .
SC0000024	rubus_genome	gene	248855	249218	.	+	.	ID=Rr032973.t1.path1;Name=Rr032973.t1
SC0000024	rubus_genome	mRNA	248855	249218	.	+	.	ID=Rr032973.t1.mrna1;Name=Rr032973.t1;Parent=Rr032973.t1.path1;coverage=18.4;identity=99.7;matches=363;mismatches=1;indels=0;unknowns=0
SC0000024	rubus_genome	exon	248855	249218	99	+	.	ID=Rr032973.t1.mrna1.exon1;Name=Rr032973.t1;Parent=Rr032973.t1.mrna1;Target=Rr032973.t1 365 2 .
SC0000024	rubus_genome	gene	248971	250590	.	+	.	ID=Rr032973.t1.path2;Name=Rr032973.t1
SC0000024	rubus_genome	mRNA	248971	250590	.	+	.	ID=Rr032973.t1.mrna2;Name=Rr032973.t1;Parent=Rr032973.t1.path2;coverage=81.6;identity=96.8;matches=1579;mismatches=24;indels=29;unknowns=0
SC0000024	rubus_genome	exon	248971	250590	96	+	.	ID=Rr032973.t1.mrna2.exon1;Name=Rr032973.t1;Parent=Rr032973.t1.mrna2;Target=Rr032973.t1 1980 366 .
SC0000024	rubus_genome	CDS	249044	249442	99	+	0	ID=Rr032973.t1.mrna2.cds1;Name=Rr032973.t1;Parent=Rr032973.t1.mrna2;Target=Rr032973.t1 837 439 .
L3SC0000010	rubus_genome	gene	807378	811791	.	+	.	ID=Rr032965.t1.path1;Name=Rr032965.t1
L3SC0000010	rubus_genome	mRNA	807378	811791	.	+	.	ID=Rr032965.t1.mrna1;Name=Rr032965.t1;Parent=Rr032965.t1.path1;coverage=99.8;identity=100.0;matches=2391;mismatches=0;indels=0;unknowns=0
L3SC0000010	rubus_genome	exon	807378	807676	100	+	.	ID=Rr032965.t1.mrna1.exon1;Name=Rr032965.t1;Parent=Rr032965.t1.mrna1;Target=Rr032965.t1 2097 2395 -
L3SC0000010	rubus_genome	exon	808323	808439	100	+	.	ID=Rr032965.t1.mrna1.exon2;Name=Rr032965.t1;Parent=Rr032965.t1.mrna1;Target=Rr032965.t1 1980 2096 -
L3SC0000010	rubus_genome	exon	808535	809286	100	+	.	ID=Rr032965.t1.mrna1.exon3;Name=Rr032965.t1;Parent=Rr032965.t1.mrna1;Target=Rr032965.t1 1228 1979 -
L3SC0000010	rubus_genome	exon	809464	809889	100	+	.	ID=Rr032965.t1.mrna1.exon4;Name=Rr032965.t1;Parent=Rr032965.t1.mrna1;Target=Rr032965.t1 802 1227 -
L3SC0000010	rubus_genome	exon	809986	810079	100	+	.	ID=Rr032965.t1.mrna1.exon5;Name=Rr032965.t1;Parent=Rr032965.t1.mrna1;Target=Rr032965.t1 708 801 -
L3SC0000010	rubus_genome	exon	810283	810328	100	+	.	ID=Rr032965.t1.mrna1.exon6;Name=Rr032965.t1;Parent=Rr032965.t1.mrna1;Target=Rr032965.t1 662 707 -
L3SC0000010	rubus_genome	exon	810423	810490	100	+	.	ID=Rr032965.t1.mrna1.exon7;Name=Rr032965.t1;Parent=Rr032965.t1.mrna1;Target=Rr032965.t1 594 661 -
L3SC0000010	rubus_genome	exon	810835	810883	100	+	.	ID=Rr032965.t1.mrna1.exon8;Name=Rr032965.t1;Parent=Rr032965.t1.mrna1;Target=Rr032965.t1 545 593 -
L3SC0000010	rubus_genome	exon	811127	811192	100	+	.	ID=Rr032965.t1.mrna1.exon9;Name=Rr032965.t1;Parent=Rr032965.t1.mrna1;Target=Rr032965.t1 479 544 -
L3SC0000010	rubus_genome	exon	811318	811791	100	+	.	ID=Rr032965.t1.mrna1.exon10;Name=Rr032965.t1;Parent=Rr032965.t1.mrna1;Target=Rr032965.t1 5 478 -
L3SC0000010	rubus_genome	CDS	810317	810328	100	+	0	ID=Rr032965.t1.mrna1.cds1;Name=Rr032965.t1;Parent=Rr032965.t1.mrna1;Target=Rr032965.t1 662 673 .
L3SC0000010	rubus_genome	CDS	810423	810490	100	+	0	ID=Rr032965.t1.mrna1.cds2;Name=Rr032965.t1;Parent=Rr032965.t1.mrna1;Target=Rr032965.t1 594 661 .
L3SC0000010	rubus_genome	CDS	810835	810883	100	+	2	ID=Rr032965.t1.mrna1.cds3;Name=Rr032965.t1;Parent=Rr032965.t1.mrna1;Target=Rr032965.t1 545 593 .
L3SC0000010	rubus_genome	CDS	811127	811192	100	+	0	ID=Rr032965.t1.mrna1.cds4;Name=Rr032965.t1;Parent=Rr032965.t1.mrna1;Target=Rr032965.t1 479 544 .
L3SC0000010	rubus_genome	CDS	811318	811404	100	+	0	ID=Rr032965.t1.mrna1.cds5;Name=Rr032965.t1;Parent=Rr032965.t1.mrna1;Target=Rr032965.t1 392 478 .
XPSC0002044	rubus_genome	gene	124977	127532	.	+	.	ID=Rr032947.t1.path1;Name=Rr032947.t1
XPSC0002044	rubus_genome	mRNA	124977	127532	.	+	.	ID=Rr032947.t1.mrna1;Name=Rr032947.t1;Parent=Rr032947.t1.path1;coverage=100.0;identity=98.4;matches=1939;mismatches=12;indels=19;unknowns=0
XPSC0002044	rubus_genome	exon	124977	126320	99	+	.	ID=Rr032947.t1.mrna1.exon1;Name=Rr032947.t1;Parent=Rr032947.t1.mrna1;Target=Rr032947.t1 1 1344 +
XPSC0002044	rubus_genome	exon	126907	127532	95	+	.	ID=Rr032947.t1.mrna1.exon2;Name=Rr032947.t1;Parent=Rr032947.t1.mrna1;Target=Rr032947.t1 1345 1951 +
XPSC0002044	rubus_genome	CDS	126302	126320	100	+	0	ID=Rr032947.t1.mrna1.cds1;Name=Rr032947.t1;Parent=Rr032947.t1.mrna1;Target=Rr032947.t1 1326 1344 +
XPSC0002044	rubus_genome	CDS	126907	127088	100	+	1	ID=Rr032947.t1.mrna1.cds2;Name=Rr032947.t1;Parent=Rr032947.t1.mrna1;Target=Rr032947.t1 1345 1526 +
L2SC0000010	rubus_genome	gene	567836	568500	.	+	.	ID=Rr032955.t1.path1;Name=Rr032955.t1
L2SC0000010	rubus_genome	mRNA	567836	568500	.	+	.	ID=Rr032955.t1.mrna1;Name=Rr032955.t1;Parent=Rr032955.t1.path1;coverage=100.0;identity=99.5;matches=662;mismatches=3;indels=0;unknowns=0
L2SC0000010	rubus_genome	exon	567836	568500	99	+	.	ID=Rr032955.t1.mrna1.exon1;Name=Rr032955.t1;Parent=Rr032955.t1.mrna1;Target=Rr032955.t1 665 1 .
L2SC0000010	rubus_genome	CDS	567836	568024	99	+	0	ID=Rr032955.t1.mrna1.cds1;Name=Rr032955.t1;Parent=Rr032955.t1.mrna1;Target=Rr032955.t1 189 1 .
L1SC0000029	rubus_genome	gene	329113	331346	.	-	.	ID=Rr032725.t1.path1;Name=Rr032725.t1
L1SC0000029	rubus_genome	mRNA	329113	331346	.	-	.	ID=Rr032725.t1.mrna1;Name=Rr032725.t1;Parent=Rr032725.t1.path1;coverage=99.9;identity=95.0;matches=2147;mismatches=43;indels=70;unknowns=0
L1SC0000029	rubus_genome	exon	329113	331346	95	-	.	ID=Rr032725.t1.mrna1.exon1;Name=Rr032725.t1;Parent=Rr032725.t1.mrna1;Target=Rr032725.t1 2218 3 .
L1SC0000029	rubus_genome	CDS	330870	331085	100	-	0	ID=Rr032725.t1.mrna1.cds1;Name=Rr032725.t1;Parent=Rr032725.t1.mrna1;Target=Rr032725.t1 479 264 .
SC0000024	rubus_genome	gene	1470556	1472653	.	-	.	ID=Rr032720.t1.path1;Name=Rr032720.t1
SC0000024	rubus_genome	mRNA	1470556	1472653	.	-	.	ID=Rr032720.t1.mrna1;Name=Rr032720.t1;Parent=Rr032720.t1.path1;coverage=100.0;identity=99.4;matches=1557;mismatches=7;indels=3;unknowns=0
SC0000024	rubus_genome	exon	1472456	1472653	100	-	.	ID=Rr032720.t1.mrna1.exon1;Name=Rr032720.t1;Parent=Rr032720.t1.mrna1;Target=Rr032720.t1 198 1 .
SC0000024	rubus_genome	exon	1472158	1472255	100	-	.	ID=Rr032720.t1.mrna1.exon2;Name=Rr032720.t1;Parent=Rr032720.t1.mrna1;Target=Rr032720.t1 296 199 .
SC0000024	rubus_genome	exon	1471637	1472005	99	-	.	ID=Rr032720.t1.mrna1.exon3;Name=Rr032720.t1;Parent=Rr032720.t1.mrna1;Target=Rr032720.t1 663 297 .
SC0000024	rubus_genome	exon	1471370	1471542	100	-	.	ID=Rr032720.t1.mrna1.exon4;Name=Rr032720.t1;Parent=Rr032720.t1.mrna1;Target=Rr032720.t1 836 664 .
SC0000024	rubus_genome	exon	1470556	1471284	99	-	.	ID=Rr032720.t1.mrna1.exon5;Name=Rr032720.t1;Parent=Rr032720.t1.mrna1;Target=Rr032720.t1 1564 837 .
SC0000024	rubus_genome	CDS	1472458	1472652	100	-	0	ID=Rr032720.t1.mrna1.cds1;Name=Rr032720.t1;Parent=Rr032720.t1.mrna1;Target=Rr032720.t1 196 2 .
L2SC0000072	rubus_genome	gene	460397	462803	.	+	.	ID=Rr032697.t1.path1;Name=Rr032697.t1
L2SC0000072	rubus_genome	mRNA	460397	462803	.	+	.	ID=Rr032697.t1.mrna1;Name=Rr032697.t1;Parent=Rr032697.t1.path1;coverage=100.0;identity=99.7;matches=1510;mismatches=1;indels=3;unknowns=0
L2SC0000072	rubus_genome	exon	460397	461338	99	+	.	ID=Rr032697.t1.mrna1.exon1;Name=Rr032697.t1;Parent=Rr032697.t1.mrna1;Target=Rr032697.t1 570 1514 -
L2SC0000072	rubus_genome	exon	461420	461479	100	+	.	ID=Rr032697.t1.mrna1.exon2;Name=Rr032697.t1;Parent=Rr032697.t1.mrna1;Target=Rr032697.t1 510 569 -
L2SC0000072	rubus_genome	exon	461795	461837	100	+	.	ID=Rr032697.t1.mrna1.exon3;Name=Rr032697.t1;Parent=Rr032697.t1.mrna1;Target=Rr032697.t1 467 509 -
L2SC0000072	rubus_genome	exon	462136	462177	100	+	.	ID=Rr032697.t1.mrna1.exon4;Name=Rr032697.t1;Parent=Rr032697.t1.mrna1;Target=Rr032697.t1 425 466 -
L2SC0000072	rubus_genome	exon	462380	462803	100	+	.	ID=Rr032697.t1.mrna1.exon5;Name=Rr032697.t1;Parent=Rr032697.t1.mrna1;Target=Rr032697.t1 1 424 -
L2SC0000072	rubus_genome	CDS	460397	460735	99	+	0	ID=Rr032697.t1.mrna1.cds1;Name=Rr032697.t1;Parent=Rr032697.t1.mrna1;Target=Rr032697.t1 1176 1514 .
XPSC0002016	rubus_genome	gene	365448	367595	.	+	.	ID=Rr032489.t1.path1;Name=Rr032489.t1
XPSC0002016	rubus_genome	mRNA	365448	367595	.	+	.	ID=Rr032489.t1.mrna1;Name=Rr032489.t1;Parent=Rr032489.t1.path1;coverage=100.0;identity=100.0;matches=1715;mismatches=0;indels=0;unknowns=0
XPSC0002016	rubus_genome	exon	365448	366266	100	+	.	ID=Rr032489.t1.mrna1.exon1;Name=Rr032489.t1;Parent=Rr032489.t1.mrna1;Target=Rr032489.t1 897 1715 -
XPSC0002016	rubus_genome	exon	366567	366692	100	+	.	ID=Rr032489.t1.mrna1.exon2;Name=Rr032489.t1;Parent=Rr032489.t1.mrna1;Target=Rr032489.t1 771 896 -
XPSC0002016	rubus_genome	exon	366826	367595	100	+	.	ID=Rr032489.t1.mrna1.exon3;Name=Rr032489.t1;Parent=Rr032489.t1.mrna1;Target=Rr032489.t1 1 770 -
XPSC0002016	rubus_genome	CDS	365542	366266	100	+	0	ID=Rr032489.t1.mrna1.cds1;Name=Rr032489.t1;Parent=Rr032489.t1.mrna1;Target=Rr032489.t1 897 1621 .
XPSC0002016	rubus_genome	CDS	366567	366692	100	+	2	ID=Rr032489.t1.mrna1.cds2;Name=Rr032489.t1;Parent=Rr032489.t1.mrna1;Target=Rr032489.t1 771 896 .
XPSC0002016	rubus_genome	CDS	366826	366988	100	+	2	ID=Rr032489.t1.mrna1.cds3;Name=Rr032489.t1;Parent=Rr032489.t1.mrna1;Target=Rr032489.t1 608 770 .
L1SC0000090	rubus_genome	gene	268572	269495	.	-	.	ID=Rr037266.t1.path1;Name=Rr037266.t1
L1SC0000090	rubus_genome	mRNA	268572	269495	.	-	.	ID=Rr037266.t1.mrna1;Name=Rr037266.t1;Parent=Rr037266.t1.path1;coverage=100.0;identity=100.0;matches=924;mismatches=0;indels=0;unknowns=0
L1SC0000090	rubus_genome	exon	268572	269495	100	-	.	ID=Rr037266.t1.mrna1.exon1;Name=Rr037266.t1;Parent=Rr037266.t1.mrna1;Target=Rr037266.t1 924 1 .
L1SC0000090	rubus_genome	CDS	268604	268915	100	-	0	ID=Rr037266.t1.mrna1.cds1;Name=Rr037266.t1;Parent=Rr037266.t1.mrna1;Target=Rr037266.t1 892 581 .
SC0000073	rubus_genome	gene	772649	775719	.	+	.	ID=Rr033782.t1.path1;Name=Rr033782.t1
SC0000073	rubus_genome	mRNA	772649	775719	.	+	.	ID=Rr033782.t1.mrna1;Name=Rr033782.t1;Parent=Rr033782.t1.path1;coverage=100.0;identity=100.0;matches=3071;mismatches=0;indels=0;unknowns=0
SC0000073	rubus_genome	exon	772649	775719	100	+	.	ID=Rr033782.t1.mrna1.exon1;Name=Rr033782.t1;Parent=Rr033782.t1.mrna1;Target=Rr033782.t1 3071 1 .
SC0000073	rubus_genome	CDS	773114	773818	100	+	0	ID=Rr033782.t1.mrna1.cds1;Name=Rr033782.t1;Parent=Rr033782.t1.mrna1;Target=Rr033782.t1 1170 466 .
L2SC0000062	rubus_genome	gene	457691	458732	.	+	.	ID=Rr033727.t1.path1;Name=Rr033727.t1
L2SC0000062	rubus_genome	mRNA	457691	458732	.	+	.	ID=Rr033727.t1.mrna1;Name=Rr033727.t1;Parent=Rr033727.t1.path1;coverage=96.3;identity=98.8;matches=731;mismatches=4;indels=5;unknowns=0
L2SC0000062	rubus_genome	exon	457691	457841	100	+	.	ID=Rr033727.t1.mrna1.exon1;Name=Rr033727.t1;Parent=Rr033727.t1.mrna1;Target=Rr033727.t1 617 767 -
L2SC0000062	rubus_genome	exon	458148	458732	98	+	.	ID=Rr033727.t1.mrna1.exon2;Name=Rr033727.t1;Parent=Rr033727.t1.mrna1;Target=Rr033727.t1 29 616 -
L2SC0000062	rubus_genome	CDS	457692	457841	100	+	0	ID=Rr033727.t1.mrna1.cds1;Name=Rr033727.t1;Parent=Rr033727.t1.mrna1;Target=Rr033727.t1 617 766 .
L2SC0000062	rubus_genome	CDS	458148	458195	100	+	0	ID=Rr033727.t1.mrna1.cds2;Name=Rr033727.t1;Parent=Rr033727.t1.mrna1;Target=Rr033727.t1 569 616 .
L2SC0000009	rubus_genome	gene	2007579	2010087	.	-	.	ID=Rr034125.t1.path1;Name=Rr034125.t1
L2SC0000009	rubus_genome	mRNA	2007579	2010087	.	-	.	ID=Rr034125.t1.mrna1;Name=Rr034125.t1;Parent=Rr034125.t1.path1;coverage=96.8;identity=92.3;matches=1528;mismatches=57;indels=70;unknowns=0
L2SC0000009	rubus_genome	exon	2009873	2010087	93	-	.	ID=Rr034125.t1.mrna1.exon1;Name=Rr034125.t1;Parent=Rr034125.t1.mrna1;Target=Rr034125.t1 1433 1651 -
L2SC0000009	rubus_genome	exon	2008994	2009689	97	-	.	ID=Rr034125.t1.mrna1.exon2;Name=Rr034125.t1;Parent=Rr034125.t1.mrna1;Target=Rr034125.t1 737 1432 -
L2SC0000009	rubus_genome	exon	2008434	2008907	89	-	.	ID=Rr034125.t1.mrna1.exon3;Name=Rr034125.t1;Parent=Rr034125.t1.mrna1;Target=Rr034125.t1 291 736 -
L2SC0000009	rubus_genome	exon	2007579	2007810	82	-	.	ID=Rr034125.t1.mrna1.exon4;Name=Rr034125.t1;Parent=Rr034125.t1.mrna1;Target=Rr034125.t1 29 290 -
L2SC0000009	rubus_genome	CDS	2009923	2010086	92	-	0	ID=Rr034125.t1.mrna1.cds1;Name=Rr034125.t1;Parent=Rr034125.t1.mrna1;Target=Rr034125.t1 1483 1650 .
L1SC0000054	rubus_genome	gene	239032	240218	.	+	.	ID=Rr034138.t1.path1;Name=Rr034138.t1
L1SC0000054	rubus_genome	mRNA	239032	240218	.	+	.	ID=Rr034138.t1.mrna1;Name=Rr034138.t1;Parent=Rr034138.t1.path1;coverage=100.0;identity=100.0;matches=722;mismatches=0;indels=0;unknowns=0
L1SC0000054	rubus_genome	exon	239032	239266	100	+	.	ID=Rr034138.t1.mrna1.exon1;Name=Rr034138.t1;Parent=Rr034138.t1.mrna1;Target=Rr034138.t1 1 235 +
L1SC0000054	rubus_genome	exon	239732	240218	100	+	.	ID=Rr034138.t1.mrna1.exon2;Name=Rr034138.t1;Parent=Rr034138.t1.mrna1;Target=Rr034138.t1 236 722 +
L1SC0000054	rubus_genome	CDS	239231	239266	100	+	0	ID=Rr034138.t1.mrna1.cds1;Name=Rr034138.t1;Parent=Rr034138.t1.mrna1;Target=Rr034138.t1 200 235 +
L1SC0000054	rubus_genome	CDS	239732	240043	100	+	0	ID=Rr034138.t1.mrna1.cds2;Name=Rr034138.t1;Parent=Rr034138.t1.mrna1;Target=Rr034138.t1 236 547 +
L3SC0000003	rubus_genome	gene	185526	187572	.	-	.	ID=Rr034080.t1.path1;Name=Rr034080.t1
L3SC0000003	rubus_genome	mRNA	185526	187572	.	-	.	ID=Rr034080.t1.mrna1;Name=Rr034080.t1;Parent=Rr034080.t1.path1;coverage=96.6;identity=97.0;matches=1037;mismatches=14;indels=18;unknowns=0
L3SC0000003	rubus_genome	exon	187549	187572	100	-	.	ID=Rr034080.t1.mrna1.exon1;Name=Rr034080.t1;Parent=Rr034080.t1.mrna1;Target=Rr034080.t1 1065 1088 -
L3SC0000003	rubus_genome	exon	186988	187467	100	-	.	ID=Rr034080.t1.mrna1.exon2;Name=Rr034080.t1;Parent=Rr034080.t1.mrna1;Target=Rr034080.t1 585 1064 -
L3SC0000003	rubus_genome	exon	186806	186877	100	-	.	ID=Rr034080.t1.mrna1.exon3;Name=Rr034080.t1;Parent=Rr034080.t1.mrna1;Target=Rr034080.t1 513 584 -
L3SC0000003	rubus_genome	exon	186658	186706	83	-	.	ID=Rr034080.t1.mrna1.exon4;Name=Rr034080.t1;Parent=Rr034080.t1.mrna1;Target=Rr034080.t1 470 512 -
L3SC0000003	rubus_genome	exon	185526	185969	94	-	.	ID=Rr034080.t1.mrna1.exon5;Name=Rr034080.t1;Parent=Rr034080.t1.mrna1;Target=Rr034080.t1 38 469 -
L3SC0000003	rubus_genome	CDS	185707	185914	94	-	0	ID=Rr034080.t1.mrna1.cds1;Name=Rr034080.t1;Parent=Rr034080.t1.mrna1;Target=Rr034080.t1 211 414 .
L1SC0000040	rubus_genome	gene	694665	696609	.	+	.	ID=Rr034068.t1.path1;Name=Rr034068.t1
L1SC0000040	rubus_genome	mRNA	694665	696609	.	+	.	ID=Rr034068.t1.mrna1;Name=Rr034068.t1;Parent=Rr034068.t1.path1;coverage=100.0;identity=99.8;matches=1942;mismatches=3;indels=0;unknowns=0
L1SC0000040	rubus_genome	exon	694665	696609	99	+	.	ID=Rr034068.t1.mrna1.exon1;Name=Rr034068.t1;Parent=Rr034068.t1.mrna1;Target=Rr034068.t1 1945 1 .
L1SC0000040	rubus_genome	CDS	695968	696234	99	+	0	ID=Rr034068.t1.mrna1.cds1;Name=Rr034068.t1;Parent=Rr034068.t1.mrna1;Target=Rr034068.t1 1570 1304 .
L1SC0000017	rubus_genome	gene	1008730	1009036	.	-	.	ID=Rr034139.t1.path1;Name=Rr034139.t1
L1SC0000017	rubus_genome	mRNA	1008730	1009036	.	-	.	ID=Rr034139.t1.mrna1;Name=Rr034139.t1;Parent=Rr034139.t1.path1;coverage=100.0;identity=100.0;matches=307;mismatches=0;indels=0;unknowns=0
L1SC0000017	rubus_genome	exon	1008730	1009036	100	-	.	ID=Rr034139.t1.mrna1.exon1;Name=Rr034139.t1;Parent=Rr034139.t1.mrna1;Target=Rr034139.t1 307 1 .
L1SC0000017	rubus_genome	CDS	1008889	1009035	100	-	0	ID=Rr034139.t1.mrna1.cds1;Name=Rr034139.t1;Parent=Rr034139.t1.mrna1;Target=Rr034139.t1 148 2 .
XFSC0000009	rubus_genome	gene	353166	355437	.	+	.	ID=Rr034093.t1.path1;Name=Rr034093.t1
XFSC0000009	rubus_genome	mRNA	353166	355437	.	+	.	ID=Rr034093.t1.mrna1;Name=Rr034093.t1;Parent=Rr034093.t1.path1;coverage=100.0;identity=99.6;matches=2266;mismatches=6;indels=2;unknowns=0
XFSC0000009	rubus_genome	exon	353166	355437	99	+	.	ID=Rr034093.t1.mrna1.exon1;Name=Rr034093.t1;Parent=Rr034093.t1.mrna1;Target=Rr034093.t1 2274 1 .
XFSC0000009	rubus_genome	CDS	354600	354803	100	+	0	ID=Rr034093.t1.mrna1.cds1;Name=Rr034093.t1;Parent=Rr034093.t1.mrna1;Target=Rr034093.t1 1640 1437 .
L2SC0000092	rubus_genome	gene	248206	248413	.	+	.	ID=Rr035252.t1.path1;Name=Rr035252.t1
L2SC0000092	rubus_genome	mRNA	248206	248413	.	+	.	ID=Rr035252.t1.mrna1;Name=Rr035252.t1;Parent=Rr035252.t1.path1;coverage=25.2;identity=99.0;matches=206;mismatches=2;indels=0;unknowns=0
L2SC0000092	rubus_genome	exon	248206	248413	99	+	.	ID=Rr035252.t1.mrna1.exon1;Name=Rr035252.t1;Parent=Rr035252.t1.mrna1;Target=Rr035252.t1 806 599 .
L2SC0000092	rubus_genome	CDS	248207	248251	100	+	0	ID=Rr035252.t1.mrna1.cds1;Name=Rr035252.t1;Parent=Rr035252.t1.mrna1;Target=Rr035252.t1 644 600 .
L2SC0000033	rubus_genome	gene	53422	53948	.	-	.	ID=Rr035254.t1.path1;Name=Rr035254.t1
L2SC0000033	rubus_genome	mRNA	53422	53948	.	-	.	ID=Rr035254.t1.mrna1;Name=Rr035254.t1;Parent=Rr035254.t1.path1;coverage=47.3;identity=99.8;matches=526;mismatches=1;indels=0;unknowns=0
L2SC0000033	rubus_genome	exon	53422	53948	99	-	.	ID=Rr035254.t1.mrna1.exon1;Name=Rr035254.t1;Parent=Rr035254.t1.mrna1;Target=Rr035254.t1 527 1 .
L2SC0000033	rubus_genome	CDS	53585	53947	99	-	0	ID=Rr035254.t1.mrna1.cds1;Name=Rr035254.t1;Parent=Rr035254.t1.mrna1;Target=Rr035254.t1 364 2 .
L2SC0000008	rubus_genome	gene	1096810	1097395	.	+	.	ID=Rr035254.t1.path2;Name=Rr035254.t1
L2SC0000008	rubus_genome	mRNA	1096810	1097395	.	+	.	ID=Rr035254.t1.mrna2;Name=Rr035254.t1;Parent=Rr035254.t1.path2;coverage=52.7;identity=100.0;matches=586;mismatches=0;indels=0;unknowns=0
L2SC0000008	rubus_genome	exon	1096810	1097395	100	+	.	ID=Rr035254.t1.mrna2.exon1;Name=Rr035254.t1;Parent=Rr035254.t1.mrna2;Target=Rr035254.t1 1113 528 .
XFSC0000010	rubus_genome	gene	636978	639227	.	+	.	ID=Rr035266.t1.path1;Name=Rr035266.t1
XFSC0000010	rubus_genome	mRNA	636978	639227	.	+	.	ID=Rr035266.t1.mrna1;Name=Rr035266.t1;Parent=Rr035266.t1.path1;coverage=99.9;identity=98.8;matches=2063;mismatches=23;indels=2;unknowns=0
XFSC0000010	rubus_genome	exon	636978	637638	98	+	.	ID=Rr035266.t1.mrna1.exon1;Name=Rr035266.t1;Parent=Rr035266.t1.mrna1;Target=Rr035266.t1 662 3 .
XFSC0000010	rubus_genome	exon	637801	639227	99	+	.	ID=Rr035266.t1.mrna1.exon2;Name=Rr035266.t1;Parent=Rr035266.t1.mrna1;Target=Rr035266.t1 2088 663 .
XFSC0000010	rubus_genome	CDS	637209	637638	99	+	0	ID=Rr035266.t1.mrna1.cds1;Name=Rr035266.t1;Parent=Rr035266.t1.mrna1;Target=Rr035266.t1 662 233 .
XFSC0000010	rubus_genome	CDS	637801	638708	99	+	1	ID=Rr035266.t1.mrna1.cds2;Name=Rr035266.t1;Parent=Rr035266.t1.mrna1;Target=Rr035266.t1 1570 663 .
L2SC0000029	rubus_genome	gene	159443	160800	.	+	.	ID=Rr035309.t1.path1;Name=Rr035309.t1
L2SC0000029	rubus_genome	mRNA	159443	160800	.	+	.	ID=Rr035309.t1.mrna1;Name=Rr035309.t1;Parent=Rr035309.t1.path1;coverage=95.2;identity=98.3;matches=1342;mismatches=13;indels=10;unknowns=0
L2SC0000029	rubus_genome	exon	159443	160800	98	+	.	ID=Rr035309.t1.mrna1.exon1;Name=Rr035309.t1;Parent=Rr035309.t1.mrna1;Target=Rr035309.t1 1362 1 .
L2SC0000029	rubus_genome	CDS	159606	160241	98	+	0	ID=Rr035309.t1.mrna1.cds1;Name=Rr035309.t1;Parent=Rr035309.t1.mrna1;Target=Rr035309.t1 803 171 .
L1SC0000014	rubus_genome	gene	93070	94168	.	+	.	ID=Rr035215.t1.path1;Name=Rr035215.t1
L1SC0000014	rubus_genome	mRNA	93070	94168	.	+	.	ID=Rr035215.t1.mrna1;Name=Rr035215.t1;Parent=Rr035215.t1.path1;coverage=100.0;identity=99.6;matches=1095;mismatches=4;indels=0;unknowns=0
L1SC0000014	rubus_genome	exon	93070	94168	99	+	.	ID=Rr035215.t1.mrna1.exon1;Name=Rr035215.t1;Parent=Rr035215.t1.mrna1;Target=Rr035215.t1 1099 1 .
L1SC0000014	rubus_genome	CDS	93070	93369	99	+	0	ID=Rr035215.t1.mrna1.cds1;Name=Rr035215.t1;Parent=Rr035215.t1.mrna1;Target=Rr035215.t1 300 1 .
SC0000060	rubus_genome	gene	813525	816856	.	-	.	ID=Rr035305.t1.path1;Name=Rr035305.t1
SC0000060	rubus_genome	mRNA	813525	816856	.	-	.	ID=Rr035305.t1.mrna1;Name=Rr035305.t1;Parent=Rr035305.t1.path1;coverage=100.0;identity=100.0;matches=2506;mismatches=0;indels=0;unknowns=0
SC0000060	rubus_genome	exon	815347	816856	100	-	.	ID=Rr035305.t1.mrna1.exon1;Name=Rr035305.t1;Parent=Rr035305.t1.mrna1;Target=Rr035305.t1 998 2507 -
SC0000060	rubus_genome	exon	814995	815231	100	-	.	ID=Rr035305.t1.mrna1.exon2;Name=Rr035305.t1;Parent=Rr035305.t1.mrna1;Target=Rr035305.t1 761 997 -
SC0000060	rubus_genome	exon	813525	814283	100	-	.	ID=Rr035305.t1.mrna1.exon3;Name=Rr035305.t1;Parent=Rr035305.t1.mrna1;Target=Rr035305.t1 2 760 -
SC0000060	rubus_genome	CDS	815347	815434	100	-	0	ID=Rr035305.t1.mrna1.cds1;Name=Rr035305.t1;Parent=Rr035305.t1.mrna1;Target=Rr035305.t1 998 1085 .
SC0000060	rubus_genome	CDS	814995	815231	100	-	1	ID=Rr035305.t1.mrna1.cds2;Name=Rr035305.t1;Parent=Rr035305.t1.mrna1;Target=Rr035305.t1 761 997 .
SC0000060	rubus_genome	CDS	814216	814283	100	-	1	ID=Rr035305.t1.mrna1.cds3;Name=Rr035305.t1;Parent=Rr035305.t1.mrna1;Target=Rr035305.t1 693 760 .
L2SC0000063	rubus_genome	gene	159947	162762	.	+	.	ID=Rr035290.t1.path1;Name=Rr035290.t1
L2SC0000063	rubus_genome	mRNA	159947	162762	.	+	.	ID=Rr035290.t1.mrna1;Name=Rr035290.t1;Parent=Rr035290.t1.path1;coverage=100.0;identity=100.0;matches=1646;mismatches=0;indels=0;unknowns=0
L2SC0000063	rubus_genome	exon	159947	161102	100	+	.	ID=Rr035290.t1.mrna1.exon1;Name=Rr035290.t1;Parent=Rr035290.t1.mrna1;Target=Rr035290.t1 491 1646 -
L2SC0000063	rubus_genome	exon	162075	162205	100	+	.	ID=Rr035290.t1.mrna1.exon2;Name=Rr035290.t1;Parent=Rr035290.t1.mrna1;Target=Rr035290.t1 360 490 -
L2SC0000063	rubus_genome	exon	162404	162762	100	+	.	ID=Rr035290.t1.mrna1.exon3;Name=Rr035290.t1;Parent=Rr035290.t1.mrna1;Target=Rr035290.t1 1 359 -
L2SC0000063	rubus_genome	CDS	159975	160337	100	+	0	ID=Rr035290.t1.mrna1.cds1;Name=Rr035290.t1;Parent=Rr035290.t1.mrna1;Target=Rr035290.t1 1256 1618 .
XPSC0002012	rubus_genome	gene	1230588	1232342	.	-	.	ID=Rr030450.t1.path1;Name=Rr030450.t1
XPSC0002012	rubus_genome	mRNA	1230588	1232342	.	-	.	ID=Rr030450.t1.mrna1;Name=Rr030450.t1;Parent=Rr030450.t1.path1;coverage=99.2;identity=100.0;matches=1755;mismatches=0;indels=0;unknowns=0
XPSC0002012	rubus_genome	exon	1230588	1232342	100	-	.	ID=Rr030450.t1.mrna1.exon1;Name=Rr030450.t1;Parent=Rr030450.t1.mrna1;Target=Rr030450.t1 1769 15 .
XPSC0002012	rubus_genome	CDS	1231304	1232275	100	-	0	ID=Rr030450.t1.mrna1.cds1;Name=Rr030450.t1;Parent=Rr030450.t1.mrna1;Target=Rr030450.t1 1053 82 .
L2SC0000070	rubus_genome	gene	94795	95438	.	-	.	ID=Rr037319.t1.path1;Name=Rr037319.t1
L2SC0000070	rubus_genome	mRNA	94795	95438	.	-	.	ID=Rr037319.t1.mrna1;Name=Rr037319.t1;Parent=Rr037319.t1.path1;coverage=98.0;identity=100.0;matches=644;mismatches=0;indels=0;unknowns=0
L2SC0000070	rubus_genome	exon	94795	95438	100	-	.	ID=Rr037319.t1.mrna1.exon1;Name=Rr037319.t1;Parent=Rr037319.t1.mrna1;Target=Rr037319.t1 653 10 .
L2SC0000070	rubus_genome	CDS	95187	95303	100	-	0	ID=Rr037319.t1.mrna1.cds1;Name=Rr037319.t1;Parent=Rr037319.t1.mrna1;Target=Rr037319.t1 261 145 .
L1XPSC0002015	rubus_genome	gene	99054	101433	.	-	.	ID=Rr033170.t1.path1;Name=Rr033170.t1
L1XPSC0002015	rubus_genome	mRNA	99054	101433	.	-	.	ID=Rr033170.t1.mrna1;Name=Rr033170.t1;Parent=Rr033170.t1.path1;coverage=100.0;identity=99.8;matches=631;mismatches=1;indels=0;unknowns=0
L1XPSC0002015	rubus_genome	exon	101055	101433	100	-	.	ID=Rr033170.t1.mrna1.exon1;Name=Rr033170.t1;Parent=Rr033170.t1.mrna1;Target=Rr033170.t1 254 632 -
L1XPSC0002015	rubus_genome	exon	100292	100370	100	-	.	ID=Rr033170.t1.mrna1.exon2;Name=Rr033170.t1;Parent=Rr033170.t1.mrna1;Target=Rr033170.t1 175 253 -
L1XPSC0002015	rubus_genome	exon	99054	99227	99	-	.	ID=Rr033170.t1.mrna1.exon3;Name=Rr033170.t1;Parent=Rr033170.t1.mrna1;Target=Rr033170.t1 1 174 -
L1XPSC0002015	rubus_genome	CDS	101055	101294	100	-	0	ID=Rr033170.t1.mrna1.cds1;Name=Rr033170.t1;Parent=Rr033170.t1.mrna1;Target=Rr033170.t1 254 493 .
L1XPSC0002015	rubus_genome	CDS	100292	100370	100	-	0	ID=Rr033170.t1.mrna1.cds2;Name=Rr033170.t1;Parent=Rr033170.t1.mrna1;Target=Rr033170.t1 175 253 .
L1XPSC0002015	rubus_genome	CDS	99145	99227	100	-	1	ID=Rr033170.t1.mrna1.cds3;Name=Rr033170.t1;Parent=Rr033170.t1.mrna1;Target=Rr033170.t1 92 174 .
SC0000035	rubus_genome	gene	1364713	1366080	.	-	.	ID=Rr033171.t1.path1;Name=Rr033171.t1
SC0000035	rubus_genome	mRNA	1364713	1366080	.	-	.	ID=Rr033171.t1.mrna1;Name=Rr033171.t1;Parent=Rr033171.t1.path1;coverage=94.9;identity=99.9;matches=683;mismatches=1;indels=0;unknowns=0
SC0000035	rubus_genome	exon	1365618	1366080	99	-	.	ID=Rr033171.t1.mrna1.exon1;Name=Rr033171.t1;Parent=Rr033171.t1.mrna1;Target=Rr033171.t1 230 692 -
SC0000035	rubus_genome	exon	1364713	1364933	100	-	.	ID=Rr033171.t1.mrna1.exon2;Name=Rr033171.t1;Parent=Rr033171.t1.mrna1;Target=Rr033171.t1 9 229 -
SC0000035	rubus_genome	CDS	1365691	1365906	100	-	0	ID=Rr033171.t1.mrna1.cds1;Name=Rr033171.t1;Parent=Rr033171.t1.mrna1;Target=Rr033171.t1 303 518 .
L2SC0000118	rubus_genome	gene	64230	67562	.	+	.	ID=Rr033172.t1.path1;Name=Rr033172.t1
L2SC0000118	rubus_genome	mRNA	64230	67562	.	+	.	ID=Rr033172.t1.mrna1;Name=Rr033172.t1;Parent=Rr033172.t1.path1;coverage=99.3;identity=100.0;matches=892;mismatches=0;indels=0;unknowns=0
L2SC0000118	rubus_genome	exon	64230	64668	100	+	.	ID=Rr033172.t1.mrna1.exon1;Name=Rr033172.t1;Parent=Rr033172.t1.mrna1;Target=Rr033172.t1 460 898 -
L2SC0000118	rubus_genome	exon	65417	65493	100	+	.	ID=Rr033172.t1.mrna1.exon2;Name=Rr033172.t1;Parent=Rr033172.t1.mrna1;Target=Rr033172.t1 383 459 -
L2SC0000118	rubus_genome	exon	67187	67562	100	+	.	ID=Rr033172.t1.mrna1.exon3;Name=Rr033172.t1;Parent=Rr033172.t1.mrna1;Target=Rr033172.t1 7 382 -
L2SC0000118	rubus_genome	CDS	64232	64668	100	+	0	ID=Rr033172.t1.mrna1.cds1;Name=Rr033172.t1;Parent=Rr033172.t1.mrna1;Target=Rr033172.t1 460 896 .
L2SC0000118	rubus_genome	CDS	65417	65435	100	+	2	ID=Rr033172.t1.mrna1.cds2;Name=Rr033172.t1;Parent=Rr033172.t1.mrna1;Target=Rr033172.t1 441 459 .
L2SC0000017	rubus_genome	gene	235119	236151	.	-	.	ID=Rr033133.t1.path1;Name=Rr033133.t1
L2SC0000017	rubus_genome	mRNA	235119	236151	.	-	.	ID=Rr033133.t1.mrna1;Name=Rr033133.t1;Parent=Rr033133.t1.path1;coverage=99.1;identity=99.0;matches=1023;mismatches=10;indels=0;unknowns=0
L2SC0000017	rubus_genome	exon	235119	236151	99	-	.	ID=Rr033133.t1.mrna1.exon1;Name=Rr033133.t1;Parent=Rr033133.t1.mrna1;Target=Rr033133.t1 1039 7 .
L2SC0000017	rubus_genome	CDS	235224	235634	99	-	0	ID=Rr033133.t1.mrna1.cds1;Name=Rr033133.t1;Parent=Rr033133.t1.mrna1;Target=Rr033133.t1 934 524 .
L3SC0000068	rubus_genome	gene	324559	325224	.	-	.	ID=Rr033131.t1.path1;Name=Rr033131.t1
L3SC0000068	rubus_genome	mRNA	324559	325224	.	-	.	ID=Rr033131.t1.mrna1;Name=Rr033131.t1;Parent=Rr033131.t1.path1;coverage=100.0;identity=95.6;matches=480;mismatches=4;indels=18;unknowns=0
L3SC0000068	rubus_genome	exon	325054	325224	93	-	.	ID=Rr033131.t1.mrna1.exon1;Name=Rr033131.t1;Parent=Rr033131.t1.mrna1;Target=Rr033131.t1 1 181 +
L3SC0000068	rubus_genome	exon	324559	324879	96	-	.	ID=Rr033131.t1.mrna1.exon2;Name=Rr033131.t1;Parent=Rr033131.t1.mrna1;Target=Rr033131.t1 182 494 +
L3SC0000068	rubus_genome	CDS	325188	325222	77	-	0	ID=Rr033131.t1.mrna1.cds1;Name=Rr033131.t1;Parent=Rr033131.t1.mrna1;Target=Rr033131.t1 3 47 +
SC0000075	rubus_genome	gene	487152	487641	.	-	.	ID=Rr033164.t1.path1;Name=Rr033164.t1
SC0000075	rubus_genome	mRNA	487152	487641	.	-	.	ID=Rr033164.t1.mrna1;Name=Rr033164.t1;Parent=Rr033164.t1.path1;coverage=100.0;identity=100.0;matches=490;mismatches=0;indels=0;unknowns=0
SC0000075	rubus_genome	exon	487152	487641	100	-	.	ID=Rr033164.t1.mrna1.exon1;Name=Rr033164.t1;Parent=Rr033164.t1.mrna1;Target=Rr033164.t1 490 1 .
SC0000075	rubus_genome	CDS	487187	487549	100	-	0	ID=Rr033164.t1.mrna1.cds1;Name=Rr033164.t1;Parent=Rr033164.t1.mrna1;Target=Rr033164.t1 455 93 .
SC0000001	rubus_genome	gene	1366024	1366955	.	+	.	ID=Rr032247.t1.path1;Name=Rr032247.t1
SC0000001	rubus_genome	mRNA	1366024	1366955	.	+	.	ID=Rr032247.t1.mrna1;Name=Rr032247.t1;Parent=Rr032247.t1.path1;coverage=100.0;identity=99.9;matches=932;mismatches=0;indels=1;unknowns=0
SC0000001	rubus_genome	exon	1366024	1366955	99	+	.	ID=Rr032247.t1.mrna1.exon1;Name=Rr032247.t1;Parent=Rr032247.t1.mrna1;Target=Rr032247.t1 933 1 .
SC0000001	rubus_genome	CDS	1366026	1366490	100	+	0	ID=Rr032247.t1.mrna1.cds1;Name=Rr032247.t1;Parent=Rr032247.t1.mrna1;Target=Rr032247.t1 467 3 .
SC0000071	rubus_genome	gene	329035	330231	.	+	.	ID=Rr032233.t1.path1;Name=Rr032233.t1
SC0000071	rubus_genome	mRNA	329035	330231	.	+	.	ID=Rr032233.t1.mrna1;Name=Rr032233.t1;Parent=Rr032233.t1.path1;coverage=97.2;identity=98.3;matches=1049;mismatches=14;indels=4;unknowns=0
SC0000071	rubus_genome	exon	329035	329701	97	+	.	ID=Rr032233.t1.mrna1.exon1;Name=Rr032233.t1;Parent=Rr032233.t1.mrna1;Target=Rr032233.t1 24 686 +
SC0000071	rubus_genome	exon	329832	330231	99	+	.	ID=Rr032233.t1.mrna1.exon2;Name=Rr032233.t1;Parent=Rr032233.t1.mrna1;Target=Rr032233.t1 687 1086 +
SC0000071	rubus_genome	CDS	329681	329701	100	+	0	ID=Rr032233.t1.mrna1.cds1;Name=Rr032233.t1;Parent=Rr032233.t1.mrna1;Target=Rr032233.t1 666 686 +
SC0000071	rubus_genome	CDS	329832	330026	99	+	0	ID=Rr032233.t1.mrna1.cds2;Name=Rr032233.t1;Parent=Rr032233.t1.mrna1;Target=Rr032233.t1 687 881 +
SC0000027	rubus_genome	gene	853897	855032	.	-	.	ID=Rr030830.t1.path1;Name=Rr030830.t1
SC0000027	rubus_genome	mRNA	853897	855032	.	-	.	ID=Rr030830.t1.mrna1;Name=Rr030830.t1;Parent=Rr030830.t1.path1;coverage=99.0;identity=99.7;matches=1133;mismatches=3;indels=0;unknowns=0
SC0000027	rubus_genome	exon	853897	855032	99	-	.	ID=Rr030830.t1.mrna1.exon1;Name=Rr030830.t1;Parent=Rr030830.t1.mrna1;Target=Rr030830.t1 1148 13 .
SC0000027	rubus_genome	CDS	853970	854404	99	-	0	ID=Rr030830.t1.mrna1.cds1;Name=Rr030830.t1;Parent=Rr030830.t1.mrna1;Target=Rr030830.t1 1075 641 .
XPSC0002031	rubus_genome	gene	567721	570667	.	-	.	ID=Rr038663.t1.path1;Name=Rr038663.t1
XPSC0002031	rubus_genome	mRNA	567721	570667	.	-	.	ID=Rr038663.t1.mrna1;Name=Rr038663.t1;Parent=Rr038663.t1.path1;coverage=99.6;identity=100.0;matches=1842;mismatches=0;indels=0;unknowns=0
XPSC0002031	rubus_genome	exon	570162	570667	100	-	.	ID=Rr038663.t1.mrna1.exon1;Name=Rr038663.t1;Parent=Rr038663.t1.mrna1;Target=Rr038663.t1 1345 1850 -
XPSC0002031	rubus_genome	exon	569973	570030	100	-	.	ID=Rr038663.t1.mrna1.exon2;Name=Rr038663.t1;Parent=Rr038663.t1.mrna1;Target=Rr038663.t1 1287 1344 -
XPSC0002031	rubus_genome	exon	569623	569668	100	-	.	ID=Rr038663.t1.mrna1.exon3;Name=Rr038663.t1;Parent=Rr038663.t1.mrna1;Target=Rr038663.t1 1241 1286 -
XPSC0002031	rubus_genome	exon	569314	569374	100	-	.	ID=Rr038663.t1.mrna1.exon4;Name=Rr038663.t1;Parent=Rr038663.t1.mrna1;Target=Rr038663.t1 1180 1240 -
XPSC0002031	rubus_genome	exon	569034	569123	100	-	.	ID=Rr038663.t1.mrna1.exon5;Name=Rr038663.t1;Parent=Rr038663.t1.mrna1;Target=Rr038663.t1 1090 1179 -
XPSC0002031	rubus_genome	exon	568291	568933	100	-	.	ID=Rr038663.t1.mrna1.exon6;Name=Rr038663.t1;Parent=Rr038663.t1.mrna1;Target=Rr038663.t1 447 1089 -
XPSC0002031	rubus_genome	exon	567721	568158	100	-	.	ID=Rr038663.t1.mrna1.exon7;Name=Rr038663.t1;Parent=Rr038663.t1.mrna1;Target=Rr038663.t1 9 446 -
XPSC0002031	rubus_genome	CDS	570162	570361	100	-	0	ID=Rr038663.t1.mrna1.cds1;Name=Rr038663.t1;Parent=Rr038663.t1.mrna1;Target=Rr038663.t1 1345 1544 .
XPSC0002031	rubus_genome	CDS	569973	570030	100	-	2	ID=Rr038663.t1.mrna1.cds2;Name=Rr038663.t1;Parent=Rr038663.t1.mrna1;Target=Rr038663.t1 1287 1344 .
XPSC0002031	rubus_genome	CDS	569623	569668	100	-	0	ID=Rr038663.t1.mrna1.cds3;Name=Rr038663.t1;Parent=Rr038663.t1.mrna1;Target=Rr038663.t1 1241 1286 .
XPSC0002031	rubus_genome	CDS	569314	569374	100	-	1	ID=Rr038663.t1.mrna1.cds4;Name=Rr038663.t1;Parent=Rr038663.t1.mrna1;Target=Rr038663.t1 1180 1240 .
XPSC0002031	rubus_genome	CDS	569034	569123	100	-	2	ID=Rr038663.t1.mrna1.cds5;Name=Rr038663.t1;Parent=Rr038663.t1.mrna1;Target=Rr038663.t1 1090 1179 .
XPSC0002031	rubus_genome	CDS	568867	568933	100	-	2	ID=Rr038663.t1.mrna1.cds6;Name=Rr038663.t1;Parent=Rr038663.t1.mrna1;Target=Rr038663.t1 1023 1089 .
XFSC0000028	rubus_genome	gene	149332	149763	.	-	.	ID=Rr038501.t1.path1;Name=Rr038501.t1
XFSC0000028	rubus_genome	mRNA	149332	149763	.	-	.	ID=Rr038501.t1.mrna1;Name=Rr038501.t1;Parent=Rr038501.t1.path1;coverage=99.8;identity=99.8;matches=431;mismatches=1;indels=0;unknowns=0
XFSC0000028	rubus_genome	exon	149332	149763	99	-	.	ID=Rr038501.t1.mrna1.exon1;Name=Rr038501.t1;Parent=Rr038501.t1.mrna1;Target=Rr038501.t1 433 2 .
XFSC0000028	rubus_genome	CDS	149332	149661	100	-	0	ID=Rr038501.t1.mrna1.cds1;Name=Rr038501.t1;Parent=Rr038501.t1.mrna1;Target=Rr038501.t1 433 104 .
SC0000084	rubus_genome	gene	637875	638356	.	-	.	ID=Rr038723.t1.path1;Name=Rr038723.t1
SC0000084	rubus_genome	mRNA	637875	638356	.	-	.	ID=Rr038723.t1.mrna1;Name=Rr038723.t1;Parent=Rr038723.t1.path1;coverage=100.0;identity=96.7;matches=469;mismatches=13;indels=3;unknowns=0
SC0000084	rubus_genome	exon	637875	638356	96	-	.	ID=Rr038723.t1.mrna1.exon1;Name=Rr038723.t1;Parent=Rr038723.t1.mrna1;Target=Rr038723.t1 485 1 .
SC0000084	rubus_genome	CDS	638228	638356	98	-	0	ID=Rr038723.t1.mrna1.cds1;Name=Rr038723.t1;Parent=Rr038723.t1.mrna1;Target=Rr038723.t1 129 1 .
XPSC0002141	rubus_genome	gene	71765	78304	.	-	.	ID=Rr038767.t1.path1;Name=Rr038767.t1
XPSC0002141	rubus_genome	mRNA	71765	78304	.	-	.	ID=Rr038767.t1.mrna1;Name=Rr038767.t1;Parent=Rr038767.t1.path1;coverage=100.0;identity=99.0;matches=1493;mismatches=7;indels=8;unknowns=0
XPSC0002141	rubus_genome	exon	77886	78304	98	-	.	ID=Rr038767.t1.mrna1.exon1;Name=Rr038767.t1;Parent=Rr038767.t1.mrna1;Target=Rr038767.t1 1086 1508 -
XPSC0002141	rubus_genome	exon	71765	72845	99	-	.	ID=Rr038767.t1.mrna1.exon2;Name=Rr038767.t1;Parent=Rr038767.t1.mrna1;Target=Rr038767.t1 1 1085 -
XPSC0002141	rubus_genome	CDS	72015	72388	98	-	0	ID=Rr038767.t1.mrna1.cds1;Name=Rr038767.t1;Parent=Rr038767.t1.mrna1;Target=Rr038767.t1 251 628 .
XPSC0002104	rubus_genome	gene	161691	162587	.	+	.	ID=Rr040074.t1.path1;Name=Rr040074.t1
XPSC0002104	rubus_genome	mRNA	161691	162587	.	+	.	ID=Rr040074.t1.mrna1;Name=Rr040074.t1;Parent=Rr040074.t1.path1;coverage=94.0;identity=99.2;matches=892;mismatches=4;indels=3;unknowns=0
XPSC0002104	rubus_genome	exon	161691	162587	99	+	.	ID=Rr040074.t1.mrna1.exon1;Name=Rr040074.t1;Parent=Rr040074.t1.mrna1;Target=Rr040074.t1 923 26 .
XPSC0002104	rubus_genome	CDS	161869	162524	98	+	0	ID=Rr040074.t1.mrna1.cds1;Name=Rr040074.t1;Parent=Rr040074.t1.mrna1;Target=Rr040074.t1 860 204 .
XPSC0002104	rubus_genome	gene	142848	146115	.	+	.	ID=Rr040072.t1.path1;Name=Rr040072.t1
XPSC0002104	rubus_genome	mRNA	142848	146115	.	+	.	ID=Rr040072.t1.mrna1;Name=Rr040072.t1;Parent=Rr040072.t1.path1;coverage=100.0;identity=97.3;matches=2309;mismatches=3;indels=62;unknowns=0
XPSC0002104	rubus_genome	exon	142848	143308	96	+	.	ID=Rr040072.t1.mrna1.exon1;Name=Rr040072.t1;Parent=Rr040072.t1.mrna1;Target=Rr040072.t1 1900 2374 -
XPSC0002104	rubus_genome	exon	143518	144065	100	+	.	ID=Rr040072.t1.mrna1.exon2;Name=Rr040072.t1;Parent=Rr040072.t1.mrna1;Target=Rr040072.t1 1352 1899 -
XPSC0002104	rubus_genome	exon	144464	144514	100	+	.	ID=Rr040072.t1.mrna1.exon3;Name=Rr040072.t1;Parent=Rr040072.t1.mrna1;Target=Rr040072.t1 1301 1351 -
XPSC0002104	rubus_genome	exon	144864	146115	96	+	.	ID=Rr040072.t1.mrna1.exon4;Name=Rr040072.t1;Parent=Rr040072.t1.mrna1;Target=Rr040072.t1 1 1300 -
XPSC0002104	rubus_genome	CDS	142850	143308	96	+	0	ID=Rr040072.t1.mrna1.cds1;Name=Rr040072.t1;Parent=Rr040072.t1.mrna1;Target=Rr040072.t1 1900 2372 .
XPSC0002104	rubus_genome	CDS	143518	143524	100	+	2	ID=Rr040072.t1.mrna1.cds2;Name=Rr040072.t1;Parent=Rr040072.t1.mrna1;Target=Rr040072.t1 1893 1899 .
SC0000119	rubus_genome	gene	224562	226232	.	-	.	ID=Rr040238.t1.path1;Name=Rr040238.t1
SC0000119	rubus_genome	mRNA	224562	226232	.	-	.	ID=Rr040238.t1.mrna1;Name=Rr040238.t1;Parent=Rr040238.t1.path1;coverage=97.1;identity=98.9;matches=1143;mismatches=13;indels=0;unknowns=0
SC0000119	rubus_genome	exon	226091	226232	99	-	.	ID=Rr040238.t1.mrna1.exon1;Name=Rr040238.t1;Parent=Rr040238.t1.mrna1;Target=Rr040238.t1 1050 1191 -
SC0000119	rubus_genome	exon	225780	225998	99	-	.	ID=Rr040238.t1.mrna1.exon2;Name=Rr040238.t1;Parent=Rr040238.t1.mrna1;Target=Rr040238.t1 831 1049 -
SC0000119	rubus_genome	exon	225620	225691	98	-	.	ID=Rr040238.t1.mrna1.exon3;Name=Rr040238.t1;Parent=Rr040238.t1.mrna1;Target=Rr040238.t1 759 830 -
SC0000119	rubus_genome	exon	225331	225528	99	-	.	ID=Rr040238.t1.mrna1.exon4;Name=Rr040238.t1;Parent=Rr040238.t1.mrna1;Target=Rr040238.t1 561 758 -
SC0000119	rubus_genome	exon	225096	225251	98	-	.	ID=Rr040238.t1.mrna1.exon5;Name=Rr040238.t1;Parent=Rr040238.t1.mrna1;Target=Rr040238.t1 405 560 -
SC0000119	rubus_genome	exon	224931	225012	98	-	.	ID=Rr040238.t1.mrna1.exon6;Name=Rr040238.t1;Parent=Rr040238.t1.mrna1;Target=Rr040238.t1 323 404 -
SC0000119	rubus_genome	exon	224562	224848	98	-	.	ID=Rr040238.t1.mrna1.exon7;Name=Rr040238.t1;Parent=Rr040238.t1.mrna1;Target=Rr040238.t1 36 322 -
SC0000119	rubus_genome	CDS	225780	225980	99	-	0	ID=Rr040238.t1.mrna1.cds1;Name=Rr040238.t1;Parent=Rr040238.t1.mrna1;Target=Rr040238.t1 831 1031 .
SC0000119	rubus_genome	CDS	225620	225691	98	-	0	ID=Rr040238.t1.mrna1.cds2;Name=Rr040238.t1;Parent=Rr040238.t1.mrna1;Target=Rr040238.t1 759 830 .
SC0000119	rubus_genome	CDS	225331	225528	99	-	0	ID=Rr040238.t1.mrna1.cds3;Name=Rr040238.t1;Parent=Rr040238.t1.mrna1;Target=Rr040238.t1 561 758 .
SC0000119	rubus_genome	CDS	225189	225251	100	-	0	ID=Rr040238.t1.mrna1.cds4;Name=Rr040238.t1;Parent=Rr040238.t1.mrna1;Target=Rr040238.t1 498 560 .
SC0000142	rubus_genome	gene	199000	200649	.	-	.	ID=Rr040509.t1.path1;Name=Rr040509.t1
SC0000142	rubus_genome	mRNA	199000	200649	.	-	.	ID=Rr040509.t1.mrna1;Name=Rr040509.t1;Parent=Rr040509.t1.path1;coverage=99.9;identity=100.0;matches=703;mismatches=0;indels=0;unknowns=0
SC0000142	rubus_genome	exon	200577	200649	100	-	.	ID=Rr040509.t1.mrna1.exon1;Name=Rr040509.t1;Parent=Rr040509.t1.mrna1;Target=Rr040509.t1 632 704 -
SC0000142	rubus_genome	exon	199958	200003	100	-	.	ID=Rr040509.t1.mrna1.exon2;Name=Rr040509.t1;Parent=Rr040509.t1.mrna1;Target=Rr040509.t1 586 631 -
SC0000142	rubus_genome	exon	199793	199854	100	-	.	ID=Rr040509.t1.mrna1.exon3;Name=Rr040509.t1;Parent=Rr040509.t1.mrna1;Target=Rr040509.t1 524 585 -
SC0000142	rubus_genome	exon	199000	199521	100	-	.	ID=Rr040509.t1.mrna1.exon4;Name=Rr040509.t1;Parent=Rr040509.t1.mrna1;Target=Rr040509.t1 2 523 -
SC0000142	rubus_genome	CDS	200577	200647	100	-	0	ID=Rr040509.t1.mrna1.cds1;Name=Rr040509.t1;Parent=Rr040509.t1.mrna1;Target=Rr040509.t1 632 702 .
SC0000142	rubus_genome	CDS	199958	200003	100	-	2	ID=Rr040509.t1.mrna1.cds2;Name=Rr040509.t1;Parent=Rr040509.t1.mrna1;Target=Rr040509.t1 586 631 .
SC0000142	rubus_genome	CDS	199804	199854	100	-	0	ID=Rr040509.t1.mrna1.cds3;Name=Rr040509.t1;Parent=Rr040509.t1.mrna1;Target=Rr040509.t1 535 585 .
L3SC0000068	rubus_genome	gene	747850	748213	.	-	.	ID=Rr040510.t1.path1;Name=Rr040510.t1
L3SC0000068	rubus_genome	mRNA	747850	748213	.	-	.	ID=Rr040510.t1.mrna1;Name=Rr040510.t1;Parent=Rr040510.t1.path1;coverage=100.0;identity=99.7;matches=363;mismatches=1;indels=0;unknowns=0
L3SC0000068	rubus_genome	exon	747850	748213	99	-	.	ID=Rr040510.t1.mrna1.exon1;Name=Rr040510.t1;Parent=Rr040510.t1.mrna1;Target=Rr040510.t1 364 1 .
L3SC0000068	rubus_genome	CDS	747898	748212	99	-	0	ID=Rr040510.t1.mrna1.cds1;Name=Rr040510.t1;Parent=Rr040510.t1.mrna1;Target=Rr040510.t1 316 2 .
L3SC0000010	rubus_genome	gene	458747	534828	.	+	.	ID=Rr041395.t1.path1;Name=Rr041395.t1
L3SC0000010	rubus_genome	mRNA	458747	534828	.	+	.	ID=Rr041395.t1.mrna1;Name=Rr041395.t1;Parent=Rr041395.t1.path1;coverage=80.0;identity=89.5;matches=376;mismatches=21;indels=23;unknowns=0
L3SC0000010	rubus_genome	exon	458747	458752	100	+	.	ID=Rr041395.t1.mrna1.exon1;Name=Rr041395.t1;Parent=Rr041395.t1.mrna1;Target=Rr041395.t1 60 55 .
L3SC0000010	rubus_genome	exon	473213	473217	100	+	.	ID=Rr041395.t1.mrna1.exon2;Name=Rr041395.t1;Parent=Rr041395.t1.mrna1;Target=Rr041395.t1 65 61 .
L3SC0000010	rubus_genome	exon	476885	476887	100	+	.	ID=Rr041395.t1.mrna1.exon3;Name=Rr041395.t1;Parent=Rr041395.t1.mrna1;Target=Rr041395.t1 68 66 .
L3SC0000010	rubus_genome	exon	480881	480885	100	+	.	ID=Rr041395.t1.mrna1.exon4;Name=Rr041395.t1;Parent=Rr041395.t1.mrna1;Target=Rr041395.t1 73 69 .
L3SC0000010	rubus_genome	exon	488093	488094	100	+	.	ID=Rr041395.t1.mrna1.exon5;Name=Rr041395.t1;Parent=Rr041395.t1.mrna1;Target=Rr041395.t1 75 74 .
L3SC0000010	rubus_genome	exon	500658	500660	100	+	.	ID=Rr041395.t1.mrna1.exon6;Name=Rr041395.t1;Parent=Rr041395.t1.mrna1;Target=Rr041395.t1 78 76 .
L3SC0000010	rubus_genome	exon	524300	524301	100	+	.	ID=Rr041395.t1.mrna1.exon7;Name=Rr041395.t1;Parent=Rr041395.t1.mrna1;Target=Rr041395.t1 80 79 .
L3SC0000010	rubus_genome	exon	527974	527979	100	+	.	ID=Rr041395.t1.mrna1.exon8;Name=Rr041395.t1;Parent=Rr041395.t1.mrna1;Target=Rr041395.t1 86 81 .
L3SC0000010	rubus_genome	exon	534441	534828	88	+	.	ID=Rr041395.t1.mrna1.exon9;Name=Rr041395.t1;Parent=Rr041395.t1.mrna1;Target=Rr041395.t1 451 87 .
L3SC0000010	rubus_genome	CDS	458749	458752	100	+	0	ID=Rr041395.t1.mrna1.cds1;Name=Rr041395.t1;Parent=Rr041395.t1.mrna1;Target=Rr041395.t1 60 57 .
L3SC0000010	rubus_genome	CDS	473213	473217	100	+	1	ID=Rr041395.t1.mrna1.cds2;Name=Rr041395.t1;Parent=Rr041395.t1.mrna1;Target=Rr041395.t1 65 61 .
L3SC0000010	rubus_genome	CDS	476885	476887	100	+	0	ID=Rr041395.t1.mrna1.cds3;Name=Rr041395.t1;Parent=Rr041395.t1.mrna1;Target=Rr041395.t1 68 66 .
L3SC0000010	rubus_genome	CDS	480881	480885	100	+	0	ID=Rr041395.t1.mrna1.cds4;Name=Rr041395.t1;Parent=Rr041395.t1.mrna1;Target=Rr041395.t1 73 69 .
L3SC0000010	rubus_genome	CDS	488093	488094	100	+	2	ID=Rr041395.t1.mrna1.cds5;Name=Rr041395.t1;Parent=Rr041395.t1.mrna1;Target=Rr041395.t1 75 74 .
L3SC0000010	rubus_genome	CDS	500658	500660	100	+	1	ID=Rr041395.t1.mrna1.cds6;Name=Rr041395.t1;Parent=Rr041395.t1.mrna1;Target=Rr041395.t1 78 76 .
L3SC0000010	rubus_genome	CDS	524300	524301	100	+	1	ID=Rr041395.t1.mrna1.cds7;Name=Rr041395.t1;Parent=Rr041395.t1.mrna1;Target=Rr041395.t1 80 79 .
L3SC0000010	rubus_genome	CDS	527974	527979	100	+	0	ID=Rr041395.t1.mrna1.cds8;Name=Rr041395.t1;Parent=Rr041395.t1.mrna1;Target=Rr041395.t1 86 81 .
L3SC0000010	rubus_genome	CDS	534441	534781	87	+	0	ID=Rr041395.t1.mrna1.cds9;Name=Rr041395.t1;Parent=Rr041395.t1.mrna1;Target=Rr041395.t1 404 87 .
L3SC0000042	rubus_genome	gene	78554	79596	.	-	.	ID=Rr041781.t1.path1;Name=Rr041781.t1
L3SC0000042	rubus_genome	mRNA	78554	79596	.	-	.	ID=Rr041781.t1.mrna1;Name=Rr041781.t1;Parent=Rr041781.t1.path1;coverage=79.6;identity=98.7;matches=385;mismatches=5;indels=0;unknowns=0
L3SC0000042	rubus_genome	exon	79274	79596	98	-	.	ID=Rr041781.t1.mrna1.exon1;Name=Rr041781.t1;Parent=Rr041781.t1.mrna1;Target=Rr041781.t1 48 370 +
L3SC0000042	rubus_genome	exon	78554	78620	98	-	.	ID=Rr041781.t1.mrna1.exon2;Name=Rr041781.t1;Parent=Rr041781.t1.mrna1;Target=Rr041781.t1 371 437 +
L3SC0000042	rubus_genome	CDS	79411	79596	99	-	0	ID=Rr041781.t1.mrna1.cds1;Name=Rr041781.t1;Parent=Rr041781.t1.mrna1;Target=Rr041781.t1 48 233 +
L3SC0000042	rubus_genome	gene	92966	93339	.	-	.	ID=Rr041787.t1.path1;Name=Rr041787.t1
L3SC0000042	rubus_genome	mRNA	92966	93339	.	-	.	ID=Rr041787.t1.mrna1;Name=Rr041787.t1;Parent=Rr041787.t1.path1;coverage=100.0;identity=100.0;matches=374;mismatches=0;indels=0;unknowns=0
L3SC0000042	rubus_genome	exon	92966	93339	100	-	.	ID=Rr041787.t1.mrna1.exon1;Name=Rr041787.t1;Parent=Rr041787.t1.mrna1;Target=Rr041787.t1 374 1 .
L3SC0000042	rubus_genome	CDS	92967	93149	100	-	0	ID=Rr041787.t1.mrna1.cds1;Name=Rr041787.t1;Parent=Rr041787.t1.mrna1;Target=Rr041787.t1 373 191 .
L2SC0000048	rubus_genome	gene	934953	935959	.	+	.	ID=Rr037617.t1.path1;Name=Rr037617.t1
L2SC0000048	rubus_genome	mRNA	934953	935959	.	+	.	ID=Rr037617.t1.mrna1;Name=Rr037617.t1;Parent=Rr037617.t1.path1;coverage=68.9;identity=99.6;matches=1003;mismatches=1;indels=3;unknowns=0
L2SC0000048	rubus_genome	exon	934953	935959	99	+	.	ID=Rr037617.t1.mrna1.exon1;Name=Rr037617.t1;Parent=Rr037617.t1.mrna1;Target=Rr037617.t1 1458 455 .
L2SC0000048	rubus_genome	CDS	935045	935833	99	+	0	ID=Rr037617.t1.mrna1.cds1;Name=Rr037617.t1;Parent=Rr037617.t1.mrna1;Target=Rr037617.t1 1332 547 .
L2SC0000048	rubus_genome	gene	865864	866700	.	+	.	ID=Rr037620.t1.path1;Name=Rr037620.t1
L2SC0000048	rubus_genome	mRNA	865864	866700	.	+	.	ID=Rr037620.t1.mrna1;Name=Rr037620.t1;Parent=Rr037620.t1.path1;coverage=100.0;identity=100.0;matches=837;mismatches=0;indels=0;unknowns=0
L2SC0000048	rubus_genome	exon	865864	866700	100	+	.	ID=Rr037620.t1.mrna1.exon1;Name=Rr037620.t1;Parent=Rr037620.t1.mrna1;Target=Rr037620.t1 837 1 .
L2SC0000048	rubus_genome	CDS	865866	866198	100	+	0	ID=Rr037620.t1.mrna1.cds1;Name=Rr037620.t1;Parent=Rr037620.t1.mrna1;Target=Rr037620.t1 335 3 .
XPSC0002053	rubus_genome	gene	183773	184534	.	+	.	ID=Rr037679.t1.path1;Name=Rr037679.t1
XPSC0002053	rubus_genome	mRNA	183773	184534	.	+	.	ID=Rr037679.t1.mrna1;Name=Rr037679.t1;Parent=Rr037679.t1.path1;coverage=93.8;identity=97.9;matches=747;mismatches=14;indels=2;unknowns=0
XPSC0002053	rubus_genome	exon	183773	184534	97	+	.	ID=Rr037679.t1.mrna1.exon1;Name=Rr037679.t1;Parent=Rr037679.t1.mrna1;Target=Rr037679.t1 762 1 .
XPSC0002053	rubus_genome	CDS	183775	184116	98	+	0	ID=Rr037679.t1.mrna1.cds1;Name=Rr037679.t1;Parent=Rr037679.t1.mrna1;Target=Rr037679.t1 344 3 .
SC0000132	rubus_genome	gene	183137	183682	.	-	.	ID=Rr037681.t1.path1;Name=Rr037681.t1
SC0000132	rubus_genome	mRNA	183137	183682	.	-	.	ID=Rr037681.t1.mrna1;Name=Rr037681.t1;Parent=Rr037681.t1.path1;coverage=80.4;identity=97.8;matches=535;mismatches=9;indels=3;unknowns=0
SC0000132	rubus_genome	exon	183137	183682	97	-	.	ID=Rr037681.t1.mrna1.exon1;Name=Rr037681.t1;Parent=Rr037681.t1.mrna1;Target=Rr037681.t1 548 4 .
SC0000132	rubus_genome	CDS	183259	183329	94	-	0	ID=Rr037681.t1.mrna1.cds1;Name=Rr037681.t1;Parent=Rr037681.t1.mrna1;Target=Rr037681.t1 426 355 .
SC0000132	rubus_genome	gene	184166	184295	.	+	.	ID=Rr037681.t1.path2;Name=Rr037681.t1
SC0000132	rubus_genome	mRNA	184166	184295	.	+	.	ID=Rr037681.t1.mrna2;Name=Rr037681.t1;Parent=Rr037681.t1.path2;coverage=19.2;identity=98.5;matches=128;mismatches=2;indels=0;unknowns=0
SC0000132	rubus_genome	exon	184166	184295	98	+	.	ID=Rr037681.t1.mrna2.exon1;Name=Rr037681.t1;Parent=Rr037681.t1.mrna2;Target=Rr037681.t1 678 549 .
XPSC0002022	rubus_genome	gene	524400	525313	.	+	.	ID=Rr037828.t1.path1;Name=Rr037828.t1
XPSC0002022	rubus_genome	mRNA	524400	525313	.	+	.	ID=Rr037828.t1.mrna1;Name=Rr037828.t1;Parent=Rr037828.t1.path1;coverage=100.0;identity=99.5;matches=910;mismatches=3;indels=2;unknowns=0
XPSC0002022	rubus_genome	exon	524400	525313	99	+	.	ID=Rr037828.t1.mrna1.exon1;Name=Rr037828.t1;Parent=Rr037828.t1.mrna1;Target=Rr037828.t1 914 1 .
XPSC0002022	rubus_genome	CDS	524603	525238	99	+	0	ID=Rr037828.t1.mrna1.cds1;Name=Rr037828.t1;Parent=Rr037828.t1.mrna1;Target=Rr037828.t1 839 204 .
XPSC0002022	rubus_genome	gene	339352	340603	.	-	.	ID=Rr037798.t1.path1;Name=Rr037798.t1
XPSC0002022	rubus_genome	mRNA	339352	340603	.	-	.	ID=Rr037798.t1.mrna1;Name=Rr037798.t1;Parent=Rr037798.t1.path1;coverage=100.0;identity=99.8;matches=1250;mismatches=2;indels=0;unknowns=0
XPSC0002022	rubus_genome	exon	339352	340603	99	-	.	ID=Rr037798.t1.mrna1.exon1;Name=Rr037798.t1;Parent=Rr037798.t1.mrna1;Target=Rr037798.t1 1252 1 .
XPSC0002022	rubus_genome	CDS	339931	340326	100	-	0	ID=Rr037798.t1.mrna1.cds1;Name=Rr037798.t1;Parent=Rr037798.t1.mrna1;Target=Rr037798.t1 673 278 .
XFSC0000003	rubus_genome	gene	537630	539348	.	+	.	ID=Rr038320.t1.path1;Name=Rr038320.t1
XFSC0000003	rubus_genome	mRNA	537630	539348	.	+	.	ID=Rr038320.t1.mrna1;Name=Rr038320.t1;Parent=Rr038320.t1.path1;coverage=99.7;identity=95.3;matches=1552;mismatches=25;indels=51;unknowns=0
XFSC0000003	rubus_genome	exon	537630	538849	97	+	.	ID=Rr038320.t1.mrna1.exon1;Name=Rr038320.t1;Parent=Rr038320.t1.mrna1;Target=Rr038320.t1 1 1196 +
XFSC0000003	rubus_genome	exon	538957	539348	88	+	.	ID=Rr038320.t1.mrna1.exon2;Name=Rr038320.t1;Parent=Rr038320.t1.mrna1;Target=Rr038320.t1 1197 1593 +
XFSC0000003	rubus_genome	CDS	538441	538849	100	+	0	ID=Rr038320.t1.mrna1.cds1;Name=Rr038320.t1;Parent=Rr038320.t1.mrna1;Target=Rr038320.t1 788 1196 +
XFSC0000003	rubus_genome	CDS	538957	539154	96	+	1	ID=Rr038320.t1.mrna1.cds2;Name=Rr038320.t1;Parent=Rr038320.t1.mrna1;Target=Rr038320.t1 1197 1396 +
XFSC0000017	rubus_genome	gene	503768	504210	.	-	.	ID=Rr038351.t1.path1;Name=Rr038351.t1
XFSC0000017	rubus_genome	mRNA	503768	504210	.	-	.	ID=Rr038351.t1.mrna1;Name=Rr038351.t1;Parent=Rr038351.t1.path1;coverage=97.8;identity=93.9;matches=416;mismatches=22;indels=5;unknowns=0
XFSC0000017	rubus_genome	exon	503768	504210	93	-	.	ID=Rr038351.t1.mrna1.exon1;Name=Rr038351.t1;Parent=Rr038351.t1.mrna1;Target=Rr038351.t1 444 7 .
XFSC0000017	rubus_genome	CDS	504178	504208	83	-	0	ID=Rr038351.t1.mrna1.cds1;Name=Rr038351.t1;Parent=Rr038351.t1.mrna1;Target=Rr038351.t1 35 9 .
L2SC0000007	rubus_genome	gene	75864	77351	.	+	.	ID=Rr038358.t1.path1;Name=Rr038358.t1
L2SC0000007	rubus_genome	mRNA	75864	77351	.	+	.	ID=Rr038358.t1.mrna1;Name=Rr038358.t1;Parent=Rr038358.t1.path1;coverage=100.0;identity=100.0;matches=1488;mismatches=0;indels=0;unknowns=0
L2SC0000007	rubus_genome	exon	75864	77351	100	+	.	ID=Rr038358.t1.mrna1.exon1;Name=Rr038358.t1;Parent=Rr038358.t1.mrna1;Target=Rr038358.t1 1488 1 .
L2SC0000007	rubus_genome	CDS	76233	76667	100	+	0	ID=Rr038358.t1.mrna1.cds1;Name=Rr038358.t1;Parent=Rr038358.t1.mrna1;Target=Rr038358.t1 804 370 .
L2SC0000070	rubus_genome	gene	219925	221300	.	+	.	ID=Rr038363.t1.path1;Name=Rr038363.t1
L2SC0000070	rubus_genome	mRNA	219925	221300	.	+	.	ID=Rr038363.t1.mrna1;Name=Rr038363.t1;Parent=Rr038363.t1.path1;coverage=99.4;identity=98.8;matches=1369;mismatches=7;indels=10;unknowns=0
L2SC0000070	rubus_genome	exon	219925	221300	98	+	.	ID=Rr038363.t1.mrna1.exon1;Name=Rr038363.t1;Parent=Rr038363.t1.mrna1;Target=Rr038363.t1 1395 10 .
L2SC0000070	rubus_genome	CDS	220557	221045	99	+	0	ID=Rr038363.t1.mrna1.cds1;Name=Rr038363.t1;Parent=Rr038363.t1.mrna1;Target=Rr038363.t1 1140 652 .
XPSC0002083	rubus_genome	gene	195410	197619	.	+	.	ID=Rr038384.t1.path1;Name=Rr038384.t1
XPSC0002083	rubus_genome	mRNA	195410	197619	.	+	.	ID=Rr038384.t1.mrna1;Name=Rr038384.t1;Parent=Rr038384.t1.path1;coverage=100.0;identity=99.9;matches=1195;mismatches=1;indels=0;unknowns=0
XPSC0002083	rubus_genome	exon	195410	196034	100	+	.	ID=Rr038384.t1.mrna1.exon1;Name=Rr038384.t1;Parent=Rr038384.t1.mrna1;Target=Rr038384.t1 1 625 +
XPSC0002083	rubus_genome	exon	196131	196157	100	+	.	ID=Rr038384.t1.mrna1.exon2;Name=Rr038384.t1;Parent=Rr038384.t1.mrna1;Target=Rr038384.t1 626 652 +
XPSC0002083	rubus_genome	exon	197076	197619	99	+	.	ID=Rr038384.t1.mrna1.exon3;Name=Rr038384.t1;Parent=Rr038384.t1.mrna1;Target=Rr038384.t1 653 1196 +
XPSC0002083	rubus_genome	CDS	195683	196034	100	+	0	ID=Rr038384.t1.mrna1.cds1;Name=Rr038384.t1;Parent=Rr038384.t1.mrna1;Target=Rr038384.t1 274 625 +
XPSC0002083	rubus_genome	CDS	196131	196157	100	+	1	ID=Rr038384.t1.mrna1.cds2;Name=Rr038384.t1;Parent=Rr038384.t1.mrna1;Target=Rr038384.t1 626 652 +
XPSC0002083	rubus_genome	CDS	197076	197251	100	+	1	ID=Rr038384.t1.mrna1.cds3;Name=Rr038384.t1;Parent=Rr038384.t1.mrna1;Target=Rr038384.t1 653 828 +
XFSC0000009	rubus_genome	gene	559460	563570	.	-	.	ID=Rr038463.t1.path1;Name=Rr038463.t1
XFSC0000009	rubus_genome	mRNA	559460	563570	.	-	.	ID=Rr038463.t1.mrna1;Name=Rr038463.t1;Parent=Rr038463.t1.path1;coverage=99.8;identity=100.0;matches=623;mismatches=0;indels=0;unknowns=0
XFSC0000009	rubus_genome	exon	563504	563570	100	-	.	ID=Rr038463.t1.mrna1.exon1;Name=Rr038463.t1;Parent=Rr038463.t1.mrna1;Target=Rr038463.t1 557 623 -
XFSC0000009	rubus_genome	exon	563183	563292	100	-	.	ID=Rr038463.t1.mrna1.exon2;Name=Rr038463.t1;Parent=Rr038463.t1.mrna1;Target=Rr038463.t1 447 556 -
XFSC0000009	rubus_genome	exon	562231	562306	100	-	.	ID=Rr038463.t1.mrna1.exon3;Name=Rr038463.t1;Parent=Rr038463.t1.mrna1;Target=Rr038463.t1 371 446 -
XFSC0000009	rubus_genome	exon	560352	560431	100	-	.	ID=Rr038463.t1.mrna1.exon4;Name=Rr038463.t1;Parent=Rr038463.t1.mrna1;Target=Rr038463.t1 291 370 -
XFSC0000009	rubus_genome	exon	559460	559749	100	-	.	ID=Rr038463.t1.mrna1.exon5;Name=Rr038463.t1;Parent=Rr038463.t1.mrna1;Target=Rr038463.t1 1 290 -
XFSC0000009	rubus_genome	CDS	560352	560418	100	-	0	ID=Rr038463.t1.mrna1.cds1;Name=Rr038463.t1;Parent=Rr038463.t1.mrna1;Target=Rr038463.t1 291 357 .
XFSC0000009	rubus_genome	CDS	559604	559749	100	-	1	ID=Rr038463.t1.mrna1.cds2;Name=Rr038463.t1;Parent=Rr038463.t1.mrna1;Target=Rr038463.t1 145 290 .
XFSC0000009	rubus_genome	gene	344282	345478	.	+	.	ID=Rr038466.t1.path1;Name=Rr038466.t1
XFSC0000009	rubus_genome	mRNA	344282	345478	.	+	.	ID=Rr038466.t1.mrna1;Name=Rr038466.t1;Parent=Rr038466.t1.path1;coverage=100.0;identity=99.3;matches=1192;mismatches=5;indels=3;unknowns=0
XFSC0000009	rubus_genome	exon	344282	345478	99	+	.	ID=Rr038466.t1.mrna1.exon1;Name=Rr038466.t1;Parent=Rr038466.t1.mrna1;Target=Rr038466.t1 1200 1 .
XFSC0000009	rubus_genome	CDS	344344	344520	100	+	0	ID=Rr038466.t1.mrna1.cds1;Name=Rr038466.t1;Parent=Rr038466.t1.mrna1;Target=Rr038466.t1 239 63 .
XFSC0000009	rubus_genome	gene	756146	756575	.	+	.	ID=Rr038448.t1.path1;Name=Rr038448.t1
XFSC0000009	rubus_genome	mRNA	756146	756575	.	+	.	ID=Rr038448.t1.mrna1;Name=Rr038448.t1;Parent=Rr038448.t1.path1;coverage=100.0;identity=99.8;matches=429;mismatches=1;indels=0;unknowns=0
XFSC0000009	rubus_genome	exon	756146	756575	99	+	.	ID=Rr038448.t1.mrna1.exon1;Name=Rr038448.t1;Parent=Rr038448.t1.mrna1;Target=Rr038448.t1 430 1 .
XFSC0000009	rubus_genome	CDS	756147	756464	99	+	0	ID=Rr038448.t1.mrna1.cds1;Name=Rr038448.t1;Parent=Rr038448.t1.mrna1;Target=Rr038448.t1 319 2 .
SC0000094	rubus_genome	gene	478986	480998	.	-	.	ID=Rr038492.t1.path1;Name=Rr038492.t1
SC0000094	rubus_genome	mRNA	478986	480998	.	-	.	ID=Rr038492.t1.mrna1;Name=Rr038492.t1;Parent=Rr038492.t1.path1;coverage=100.0;identity=100.0;matches=2013;mismatches=0;indels=0;unknowns=0
SC0000094	rubus_genome	exon	478986	480998	100	-	.	ID=Rr038492.t1.mrna1.exon1;Name=Rr038492.t1;Parent=Rr038492.t1.mrna1;Target=Rr038492.t1 2013 1 .
SC0000094	rubus_genome	CDS	479382	479594	100	-	0	ID=Rr038492.t1.mrna1.cds1;Name=Rr038492.t1;Parent=Rr038492.t1.mrna1;Target=Rr038492.t1 1617 1405 .
SC0000094	rubus_genome	gene	750299	752704	.	-	.	ID=Rr038493.t1.path1;Name=Rr038493.t1
SC0000094	rubus_genome	mRNA	750299	752704	.	-	.	ID=Rr038493.t1.mrna1;Name=Rr038493.t1;Parent=Rr038493.t1.path1;coverage=99.9;identity=98.4;matches=2329;mismatches=20;indels=17;unknowns=0
SC0000094	rubus_genome	exon	751485	752704	98	-	.	ID=Rr038493.t1.mrna1.exon1;Name=Rr038493.t1;Parent=Rr038493.t1.mrna1;Target=Rr038493.t1 1231 1 .
SC0000094	rubus_genome	exon	750299	751431	98	-	.	ID=Rr038493.t1.mrna1.exon2;Name=Rr038493.t1;Parent=Rr038493.t1.mrna1;Target=Rr038493.t1 2362 1232 .
SC0000094	rubus_genome	CDS	752088	752702	100	-	0	ID=Rr038493.t1.mrna1.cds1;Name=Rr038493.t1;Parent=Rr038493.t1.mrna1;Target=Rr038493.t1 617 3 .
SC0000204	rubus_genome	gene	61496	67077	.	+	.	ID=Rr038503.t1.path1;Name=Rr038503.t1
SC0000204	rubus_genome	mRNA	61496	67077	.	+	.	ID=Rr038503.t1.mrna1;Name=Rr038503.t1;Parent=Rr038503.t1.path1;coverage=98.3;identity=98.3;matches=582;mismatches=8;indels=2;unknowns=0
SC0000204	rubus_genome	exon	61496	61632	96	+	.	ID=Rr038503.t1.mrna1.exon1;Name=Rr038503.t1;Parent=Rr038503.t1.mrna1;Target=Rr038503.t1 1 139 +
SC0000204	rubus_genome	exon	62340	62407	98	+	.	ID=Rr038503.t1.mrna1.exon2;Name=Rr038503.t1;Parent=Rr038503.t1.mrna1;Target=Rr038503.t1 140 207 +
SC0000204	rubus_genome	exon	65338	65422	100	+	.	ID=Rr038503.t1.mrna1.exon3;Name=Rr038503.t1;Parent=Rr038503.t1.mrna1;Target=Rr038503.t1 208 292 +
SC0000204	rubus_genome	exon	66699	66788	97	+	.	ID=Rr038503.t1.mrna1.exon4;Name=Rr038503.t1;Parent=Rr038503.t1.mrna1;Target=Rr038503.t1 293 382 +
SC0000204	rubus_genome	exon	66868	67077	99	+	.	ID=Rr038503.t1.mrna1.exon5;Name=Rr038503.t1;Parent=Rr038503.t1.mrna1;Target=Rr038503.t1 383 592 +
SC0000204	rubus_genome	CDS	62406	62407	100	+	0	ID=Rr038503.t1.mrna1.cds1;Name=Rr038503.t1;Parent=Rr038503.t1.mrna1;Target=Rr038503.t1 206 207 +
SC0000204	rubus_genome	CDS	65338	65422	100	+	2	ID=Rr038503.t1.mrna1.cds2;Name=Rr038503.t1;Parent=Rr038503.t1.mrna1;Target=Rr038503.t1 208 292 +
SC0000204	rubus_genome	CDS	66699	66788	97	+	0	ID=Rr038503.t1.mrna1.cds3;Name=Rr038503.t1;Parent=Rr038503.t1.mrna1;Target=Rr038503.t1 293 382 +
SC0000204	rubus_genome	CDS	66868	66900	100	+	0	ID=Rr038503.t1.mrna1.cds4;Name=Rr038503.t1;Parent=Rr038503.t1.mrna1;Target=Rr038503.t1 383 415 +
L2SC0000099	rubus_genome	gene	118035	120216	.	+	.	ID=Rr038519.t1.path1;Name=Rr038519.t1
L2SC0000099	rubus_genome	mRNA	118035	120216	.	+	.	ID=Rr038519.t1.mrna1;Name=Rr038519.t1;Parent=Rr038519.t1.path1;coverage=98.2;identity=100.0;matches=908;mismatches=0;indels=0;unknowns=0
L2SC0000099	rubus_genome	exon	118035	118365	100	+	.	ID=Rr038519.t1.mrna1.exon1;Name=Rr038519.t1;Parent=Rr038519.t1.mrna1;Target=Rr038519.t1 18 348 +
L2SC0000099	rubus_genome	exon	118485	118552	100	+	.	ID=Rr038519.t1.mrna1.exon2;Name=Rr038519.t1;Parent=Rr038519.t1.mrna1;Target=Rr038519.t1 349 416 +
L2SC0000099	rubus_genome	exon	118638	118740	100	+	.	ID=Rr038519.t1.mrna1.exon3;Name=Rr038519.t1;Parent=Rr038519.t1.mrna1;Target=Rr038519.t1 417 519 +
L2SC0000099	rubus_genome	exon	119354	119400	100	+	.	ID=Rr038519.t1.mrna1.exon4;Name=Rr038519.t1;Parent=Rr038519.t1.mrna1;Target=Rr038519.t1 520 566 +
L2SC0000099	rubus_genome	exon	119858	120216	100	+	.	ID=Rr038519.t1.mrna1.exon5;Name=Rr038519.t1;Parent=Rr038519.t1.mrna1;Target=Rr038519.t1 567 925 +
L2SC0000099	rubus_genome	CDS	118169	118365	100	+	0	ID=Rr038519.t1.mrna1.cds1;Name=Rr038519.t1;Parent=Rr038519.t1.mrna1;Target=Rr038519.t1 152 348 +
L2SC0000099	rubus_genome	CDS	118485	118552	100	+	2	ID=Rr038519.t1.mrna1.cds2;Name=Rr038519.t1;Parent=Rr038519.t1.mrna1;Target=Rr038519.t1 349 416 +
L2SC0000099	rubus_genome	CDS	118638	118678	100	+	1	ID=Rr038519.t1.mrna1.cds3;Name=Rr038519.t1;Parent=Rr038519.t1.mrna1;Target=Rr038519.t1 417 457 +
XFSC0000073	rubus_genome	gene	8848	10710	.	-	.	ID=Rr038523.t1.path1;Name=Rr038523.t1
XFSC0000073	rubus_genome	mRNA	8848	10710	.	-	.	ID=Rr038523.t1.mrna1;Name=Rr038523.t1;Parent=Rr038523.t1.path1;coverage=93.0;identity=100.0;matches=535;mismatches=0;indels=0;unknowns=0
XFSC0000073	rubus_genome	exon	10316	10710	100	-	.	ID=Rr038523.t1.mrna1.exon1;Name=Rr038523.t1;Parent=Rr038523.t1.mrna1;Target=Rr038523.t1 1 395 +
XFSC0000073	rubus_genome	exon	9555	9617	100	-	.	ID=Rr038523.t1.mrna1.exon2;Name=Rr038523.t1;Parent=Rr038523.t1.mrna1;Target=Rr038523.t1 396 458 +
XFSC0000073	rubus_genome	exon	8848	8924	100	-	.	ID=Rr038523.t1.mrna1.exon3;Name=Rr038523.t1;Parent=Rr038523.t1.mrna1;Target=Rr038523.t1 459 535 +
XFSC0000073	rubus_genome	CDS	10495	10710	100	-	0	ID=Rr038523.t1.mrna1.cds1;Name=Rr038523.t1;Parent=Rr038523.t1.mrna1;Target=Rr038523.t1 1 216 +
SC0000152	rubus_genome	gene	210112	210151	.	+	.	ID=Rr038523.t1.path2;Name=Rr038523.t1
SC0000152	rubus_genome	mRNA	210112	210151	.	+	.	ID=Rr038523.t1.mrna2;Name=Rr038523.t1;Parent=Rr038523.t1.path2;coverage=7.0;identity=100.0;matches=40;mismatches=0;indels=0;unknowns=0
SC0000152	rubus_genome	exon	210112	210151	100	+	.	ID=Rr038523.t1.mrna2.exon1;Name=Rr038523.t1;Parent=Rr038523.t1.mrna2;Target=Rr038523.t1 575 536 .
SC0000077	rubus_genome	gene	461157	519354	.	-	.	ID=Rr038527.t1.path1;Name=Rr038527.t1
SC0000077	rubus_genome	mRNA	461157	519354	.	-	.	ID=Rr038527.t1.mrna1;Name=Rr038527.t1;Parent=Rr038527.t1.path1;coverage=100.0;identity=98.6;matches=640;mismatches=4;indels=5;unknowns=0
SC0000077	rubus_genome	exon	519051	519354	97	-	.	ID=Rr038527.t1.mrna1.exon1;Name=Rr038527.t1;Parent=Rr038527.t1.mrna1;Target=Rr038527.t1 346 644 -
SC0000077	rubus_genome	exon	461157	461501	100	-	.	ID=Rr038527.t1.mrna1.exon2;Name=Rr038527.t1;Parent=Rr038527.t1.mrna1;Target=Rr038527.t1 1 345 -
SC0000077	rubus_genome	CDS	519051	519071	100	-	0	ID=Rr038527.t1.mrna1.cds1;Name=Rr038527.t1;Parent=Rr038527.t1.mrna1;Target=Rr038527.t1 346 366 .
SC0000077	rubus_genome	CDS	461313	461501	100	-	0	ID=Rr038527.t1.mrna1.cds2;Name=Rr038527.t1;Parent=Rr038527.t1.mrna1;Target=Rr038527.t1 157 345 .
L5SC0000000	rubus_genome	gene	454663	454791	.	-	.	ID=Rr038630.t1.path1;Name=Rr038630.t1
L5SC0000000	rubus_genome	mRNA	454663	454791	.	-	.	ID=Rr038630.t1.mrna1;Name=Rr038630.t1;Parent=Rr038630.t1.path1;coverage=9.1;identity=100.0;matches=129;mismatches=0;indels=0;unknowns=0
L5SC0000000	rubus_genome	exon	454663	454791	100	-	.	ID=Rr038630.t1.mrna1.exon1;Name=Rr038630.t1;Parent=Rr038630.t1.mrna1;Target=Rr038630.t1 129 1 .
L3SC0000000	rubus_genome	gene	1312568	1314320	.	-	.	ID=Rr038630.t1.path2;Name=Rr038630.t1
L3SC0000000	rubus_genome	mRNA	1312568	1314320	.	-	.	ID=Rr038630.t1.mrna2;Name=Rr038630.t1;Parent=Rr038630.t1.path2;coverage=90.9;identity=99.5;matches=1284;mismatches=2;indels=4;unknowns=0
L3SC0000000	rubus_genome	exon	1314053	1314320	100	-	.	ID=Rr038630.t1.mrna2.exon1;Name=Rr038630.t1;Parent=Rr038630.t1.mrna2;Target=Rr038630.t1 130 397 +
L3SC0000000	rubus_genome	exon	1313825	1313938	100	-	.	ID=Rr038630.t1.mrna2.exon2;Name=Rr038630.t1;Parent=Rr038630.t1.mrna2;Target=Rr038630.t1 398 511 +
L3SC0000000	rubus_genome	exon	1313457	1313614	100	-	.	ID=Rr038630.t1.mrna2.exon3;Name=Rr038630.t1;Parent=Rr038630.t1.mrna2;Target=Rr038630.t1 512 669 +
L3SC0000000	rubus_genome	exon	1312568	1313313	99	-	.	ID=Rr038630.t1.mrna2.exon4;Name=Rr038630.t1;Parent=Rr038630.t1.mrna2;Target=Rr038630.t1 670 1419 +
L3SC0000000	rubus_genome	CDS	1314053	1314302	100	-	0	ID=Rr038630.t1.mrna2.cds1;Name=Rr038630.t1;Parent=Rr038630.t1.mrna2;Target=Rr038630.t1 148 397 +
L3SC0000000	rubus_genome	CDS	1313825	1313938	100	-	1	ID=Rr038630.t1.mrna2.cds2;Name=Rr038630.t1;Parent=Rr038630.t1.mrna2;Target=Rr038630.t1 398 511 +
L3SC0000000	rubus_genome	CDS	1313457	1313614	100	-	1	ID=Rr038630.t1.mrna2.cds3;Name=Rr038630.t1;Parent=Rr038630.t1.mrna2;Target=Rr038630.t1 512 669 +
L3SC0000000	rubus_genome	CDS	1313116	1313313	100	-	0	ID=Rr038630.t1.mrna2.cds4;Name=Rr038630.t1;Parent=Rr038630.t1.mrna2;Target=Rr038630.t1 670 867 +
L5SC0000000	rubus_genome	gene	83283	83607	.	+	.	ID=Rr038548.t1.path1;Name=Rr038548.t1
L5SC0000000	rubus_genome	mRNA	83283	83607	.	+	.	ID=Rr038548.t1.mrna1;Name=Rr038548.t1;Parent=Rr038548.t1.path1;coverage=100.0;identity=100.0;matches=325;mismatches=0;indels=0;unknowns=0
L5SC0000000	rubus_genome	exon	83283	83607	100	+	.	ID=Rr038548.t1.mrna1.exon1;Name=Rr038548.t1;Parent=Rr038548.t1.mrna1;Target=Rr038548.t1 325 1 .
L5SC0000000	rubus_genome	CDS	83285	83605	100	+	0	ID=Rr038548.t1.mrna1.cds1;Name=Rr038548.t1;Parent=Rr038548.t1.mrna1;Target=Rr038548.t1 323 3 .
XPSC0002167	rubus_genome	gene	61297	63548	.	-	.	ID=Rr038652.t1.path1;Name=Rr038652.t1
XPSC0002167	rubus_genome	mRNA	61297	63548	.	-	.	ID=Rr038652.t1.mrna1;Name=Rr038652.t1;Parent=Rr038652.t1.path1;coverage=100.0;identity=100.0;matches=2251;mismatches=1;indels=0;unknowns=0
XPSC0002167	rubus_genome	exon	61297	63548	99	-	.	ID=Rr038652.t1.mrna1.exon1;Name=Rr038652.t1;Parent=Rr038652.t1.mrna1;Target=Rr038652.t1 2252 1 .
XPSC0002167	rubus_genome	CDS	62618	62800	100	-	0	ID=Rr038652.t1.mrna1.cds1;Name=Rr038652.t1;Parent=Rr038652.t1.mrna1;Target=Rr038652.t1 931 749 .
XPSC0002110	rubus_genome	gene	28646	30470	.	+	.	ID=Rr038668.t1.path1;Name=Rr038668.t1
XPSC0002110	rubus_genome	mRNA	28646	30470	.	+	.	ID=Rr038668.t1.mrna1;Name=Rr038668.t1;Parent=Rr038668.t1.path1;coverage=99.9;identity=100.0;matches=870;mismatches=0;indels=0;unknowns=0
XPSC0002110	rubus_genome	exon	28646	28889	100	+	.	ID=Rr038668.t1.mrna1.exon1;Name=Rr038668.t1;Parent=Rr038668.t1.mrna1;Target=Rr038668.t1 628 871 -
XPSC0002110	rubus_genome	exon	28989	29058	100	+	.	ID=Rr038668.t1.mrna1.exon2;Name=Rr038668.t1;Parent=Rr038668.t1.mrna1;Target=Rr038668.t1 558 627 -
XPSC0002110	rubus_genome	exon	29189	29374	100	+	.	ID=Rr038668.t1.mrna1.exon3;Name=Rr038668.t1;Parent=Rr038668.t1.mrna1;Target=Rr038668.t1 372 557 -
XPSC0002110	rubus_genome	exon	30101	30470	100	+	.	ID=Rr038668.t1.mrna1.exon4;Name=Rr038668.t1;Parent=Rr038668.t1.mrna1;Target=Rr038668.t1 2 371 -
XPSC0002110	rubus_genome	CDS	28805	28889	100	+	0	ID=Rr038668.t1.mrna1.cds1;Name=Rr038668.t1;Parent=Rr038668.t1.mrna1;Target=Rr038668.t1 628 712 .
XPSC0002110	rubus_genome	CDS	28989	29058	100	+	1	ID=Rr038668.t1.mrna1.cds2;Name=Rr038668.t1;Parent=Rr038668.t1.mrna1;Target=Rr038668.t1 558 627 .
XPSC0002110	rubus_genome	CDS	29189	29374	100	+	2	ID=Rr038668.t1.mrna1.cds3;Name=Rr038668.t1;Parent=Rr038668.t1.mrna1;Target=Rr038668.t1 372 557 .
XPSC0002110	rubus_genome	CDS	30101	30191	100	+	2	ID=Rr038668.t1.mrna1.cds4;Name=Rr038668.t1;Parent=Rr038668.t1.mrna1;Target=Rr038668.t1 281 371 .
SC0000107	rubus_genome	gene	29456	29848	.	-	.	ID=Rr038718.t1.path1;Name=Rr038718.t1
SC0000107	rubus_genome	mRNA	29456	29848	.	-	.	ID=Rr038718.t1.mrna1;Name=Rr038718.t1;Parent=Rr038718.t1.path1;coverage=100.0;identity=95.3;matches=389;mismatches=4;indels=15;unknowns=0
SC0000107	rubus_genome	exon	29456	29848	95	-	.	ID=Rr038718.t1.mrna1.exon1;Name=Rr038718.t1;Parent=Rr038718.t1.mrna1;Target=Rr038718.t1 408 1 .
SC0000107	rubus_genome	CDS	29795	29848	72	-	0	ID=Rr038718.t1.mrna1.cds1;Name=Rr038718.t1;Parent=Rr038718.t1.mrna1;Target=Rr038718.t1 69 1 .
XFSC0000079	rubus_genome	gene	102444	105453	.	-	.	ID=Rr038740.t1.path1;Name=Rr038740.t1
XFSC0000079	rubus_genome	mRNA	102444	105453	.	-	.	ID=Rr038740.t1.mrna1;Name=Rr038740.t1;Parent=Rr038740.t1.path1;coverage=100.0;identity=100.0;matches=1322;mismatches=0;indels=0;unknowns=0
XFSC0000079	rubus_genome	exon	105202	105453	100	-	.	ID=Rr038740.t1.mrna1.exon1;Name=Rr038740.t1;Parent=Rr038740.t1.mrna1;Target=Rr038740.t1 1 252 +
XFSC0000079	rubus_genome	exon	104410	104498	100	-	.	ID=Rr038740.t1.mrna1.exon2;Name=Rr038740.t1;Parent=Rr038740.t1.mrna1;Target=Rr038740.t1 253 341 +
XFSC0000079	rubus_genome	exon	104112	104193	100	-	.	ID=Rr038740.t1.mrna1.exon3;Name=Rr038740.t1;Parent=Rr038740.t1.mrna1;Target=Rr038740.t1 342 423 +
XFSC0000079	rubus_genome	exon	102444	103342	100	-	.	ID=Rr038740.t1.mrna1.exon4;Name=Rr038740.t1;Parent=Rr038740.t1.mrna1;Target=Rr038740.t1 424 1322 +
XFSC0000079	rubus_genome	CDS	105202	105452	100	-	0	ID=Rr038740.t1.mrna1.cds1;Name=Rr038740.t1;Parent=Rr038740.t1.mrna1;Target=Rr038740.t1 2 252 +
XFSC0000079	rubus_genome	CDS	104410	104498	100	-	2	ID=Rr038740.t1.mrna1.cds2;Name=Rr038740.t1;Parent=Rr038740.t1.mrna1;Target=Rr038740.t1 253 341 +
XFSC0000079	rubus_genome	CDS	104112	104193	100	-	1	ID=Rr038740.t1.mrna1.cds3;Name=Rr038740.t1;Parent=Rr038740.t1.mrna1;Target=Rr038740.t1 342 423 +
XFSC0000079	rubus_genome	CDS	103264	103342	100	-	2	ID=Rr038740.t1.mrna1.cds4;Name=Rr038740.t1;Parent=Rr038740.t1.mrna1;Target=Rr038740.t1 424 502 +
XPSC0002155	rubus_genome	gene	69722	72824	.	+	.	ID=Rr038747.t1.path1;Name=Rr038747.t1
XPSC0002155	rubus_genome	mRNA	69722	72824	.	+	.	ID=Rr038747.t1.mrna1;Name=Rr038747.t1;Parent=Rr038747.t1.path1;coverage=100.0;identity=100.0;matches=406;mismatches=0;indels=0;unknowns=0
XPSC0002155	rubus_genome	exon	69722	69766	100	+	.	ID=Rr038747.t1.mrna1.exon1;Name=Rr038747.t1;Parent=Rr038747.t1.mrna1;Target=Rr038747.t1 1 45 +
XPSC0002155	rubus_genome	exon	72464	72824	100	+	.	ID=Rr038747.t1.mrna1.exon2;Name=Rr038747.t1;Parent=Rr038747.t1.mrna1;Target=Rr038747.t1 46 406 +
XPSC0002155	rubus_genome	CDS	69722	69766	100	+	0	ID=Rr038747.t1.mrna1.cds1;Name=Rr038747.t1;Parent=Rr038747.t1.mrna1;Target=Rr038747.t1 1 45 +
XPSC0002155	rubus_genome	CDS	72464	72823	100	+	0	ID=Rr038747.t1.mrna1.cds2;Name=Rr038747.t1;Parent=Rr038747.t1.mrna1;Target=Rr038747.t1 46 405 +
XPSC0002058	rubus_genome	gene	20733	21878	.	-	.	ID=Rr038761.t1.path1;Name=Rr038761.t1
XPSC0002058	rubus_genome	mRNA	20733	21878	.	-	.	ID=Rr038761.t1.mrna1;Name=Rr038761.t1;Parent=Rr038761.t1.path1;coverage=96.1;identity=99.9;matches=1145;mismatches=1;indels=0;unknowns=0
XPSC0002058	rubus_genome	exon	20733	21878	99	-	.	ID=Rr038761.t1.mrna1.exon1;Name=Rr038761.t1;Parent=Rr038761.t1.mrna1;Target=Rr038761.t1 1146 1 .
XPSC0002058	rubus_genome	CDS	21370	21876	100	-	0	ID=Rr038761.t1.mrna1.cds1;Name=Rr038761.t1;Parent=Rr038761.t1.mrna1;Target=Rr038761.t1 509 3 .
L1SC0000009	rubus_genome	gene	167659	167705	.	-	.	ID=Rr038761.t1.path2;Name=Rr038761.t1
L1SC0000009	rubus_genome	mRNA	167659	167705	.	-	.	ID=Rr038761.t1.mrna2;Name=Rr038761.t1;Parent=Rr038761.t1.path2;coverage=3.9;identity=95.7;matches=45;mismatches=2;indels=0;unknowns=0
L1SC0000009	rubus_genome	exon	167659	167705	95	-	.	ID=Rr038761.t1.mrna2.exon1;Name=Rr038761.t1;Parent=Rr038761.t1.mrna2;Target=Rr038761.t1 1193 1147 .
SC0000148	rubus_genome	gene	256783	257291	.	-	.	ID=Rr038763.t1.path1;Name=Rr038763.t1
SC0000148	rubus_genome	mRNA	256783	257291	.	-	.	ID=Rr038763.t1.mrna1;Name=Rr038763.t1;Parent=Rr038763.t1.path1;coverage=99.8;identity=99.8;matches=508;mismatches=1;indels=0;unknowns=0
SC0000148	rubus_genome	exon	256783	257291	99	-	.	ID=Rr038763.t1.mrna1.exon1;Name=Rr038763.t1;Parent=Rr038763.t1.mrna1;Target=Rr038763.t1 510 2 .
SC0000148	rubus_genome	CDS	256820	256885	100	-	0	ID=Rr038763.t1.mrna1.cds1;Name=Rr038763.t1;Parent=Rr038763.t1.mrna1;Target=Rr038763.t1 473 408 .
XFSC0000036	rubus_genome	gene	273768	274373	.	+	.	ID=Rr038768.t1.path1;Name=Rr038768.t1
XFSC0000036	rubus_genome	mRNA	273768	274373	.	+	.	ID=Rr038768.t1.mrna1;Name=Rr038768.t1;Parent=Rr038768.t1.path1;coverage=100.0;identity=98.0;matches=600;mismatches=0;indels=12;unknowns=0
XFSC0000036	rubus_genome	exon	273768	274373	98	+	.	ID=Rr038768.t1.mrna1.exon1;Name=Rr038768.t1;Parent=Rr038768.t1.mrna1;Target=Rr038768.t1 606 1 .
XFSC0000036	rubus_genome	CDS	273770	274246	97	+	0	ID=Rr038768.t1.mrna1.cds1;Name=Rr038768.t1;Parent=Rr038768.t1.mrna1;Target=Rr038768.t1 479 3 .
L2SC0000045	rubus_genome	gene	379139	380705	.	-	.	ID=Rr038801.t1.path1;Name=Rr038801.t1
L2SC0000045	rubus_genome	mRNA	379139	380705	.	-	.	ID=Rr038801.t1.mrna1;Name=Rr038801.t1;Parent=Rr038801.t1.path1;coverage=100.0;identity=99.2;matches=819;mismatches=5;indels=2;unknowns=0
L2SC0000045	rubus_genome	exon	380234	380705	99	-	.	ID=Rr038801.t1.mrna1.exon1;Name=Rr038801.t1;Parent=Rr038801.t1.mrna1;Target=Rr038801.t1 353 824 -
L2SC0000045	rubus_genome	exon	379844	379960	99	-	.	ID=Rr038801.t1.mrna1.exon2;Name=Rr038801.t1;Parent=Rr038801.t1.mrna1;Target=Rr038801.t1 236 352 -
L2SC0000045	rubus_genome	exon	379139	379375	97	-	.	ID=Rr038801.t1.mrna1.exon3;Name=Rr038801.t1;Parent=Rr038801.t1.mrna1;Target=Rr038801.t1 1 235 -
L2SC0000045	rubus_genome	CDS	380422	380538	100	-	0	ID=Rr038801.t1.mrna1.cds1;Name=Rr038801.t1;Parent=Rr038801.t1.mrna1;Target=Rr038801.t1 541 657 .
L2SC0000135	rubus_genome	gene	99762	101794	.	-	.	ID=Rr038818.t1.path1;Name=Rr038818.t1
L2SC0000135	rubus_genome	mRNA	99762	101794	.	-	.	ID=Rr038818.t1.mrna1;Name=Rr038818.t1;Parent=Rr038818.t1.path1;coverage=100.0;identity=100.0;matches=2033;mismatches=0;indels=0;unknowns=0
L2SC0000135	rubus_genome	exon	99762	101794	100	-	.	ID=Rr038818.t1.mrna1.exon1;Name=Rr038818.t1;Parent=Rr038818.t1.mrna1;Target=Rr038818.t1 2034 2 .
L2SC0000135	rubus_genome	CDS	100222	100644	100	-	0	ID=Rr038818.t1.mrna1.cds1;Name=Rr038818.t1;Parent=Rr038818.t1.mrna1;Target=Rr038818.t1 1574 1152 .
XPSC0002052	rubus_genome	gene	195575	198045	.	-	.	ID=Rr038862.t1.path1;Name=Rr038862.t1
XPSC0002052	rubus_genome	mRNA	195575	198045	.	-	.	ID=Rr038862.t1.mrna1;Name=Rr038862.t1;Parent=Rr038862.t1.path1;coverage=100.0;identity=97.8;matches=2353;mismatches=18;indels=36;unknowns=0
XPSC0002052	rubus_genome	exon	197591	198045	95	-	.	ID=Rr038862.t1.mrna1.exon1;Name=Rr038862.t1;Parent=Rr038862.t1.mrna1;Target=Rr038862.t1 1948 2382 -
XPSC0002052	rubus_genome	exon	195575	197515	98	-	.	ID=Rr038862.t1.mrna1.exon2;Name=Rr038862.t1;Parent=Rr038862.t1.mrna1;Target=Rr038862.t1 1 1947 -
XPSC0002052	rubus_genome	CDS	197591	197780	100	-	0	ID=Rr038862.t1.mrna1.cds1;Name=Rr038862.t1;Parent=Rr038862.t1.mrna1;Target=Rr038862.t1 1948 2137 .
XPSC0002052	rubus_genome	CDS	197394	197515	100	-	1	ID=Rr038862.t1.mrna1.cds2;Name=Rr038862.t1;Parent=Rr038862.t1.mrna1;Target=Rr038862.t1 1826 1947 .
XPSC0002025	rubus_genome	gene	255004	257880	.	-	.	ID=Rr038875.t1.path1;Name=Rr038875.t1
XPSC0002025	rubus_genome	mRNA	255004	257880	.	-	.	ID=Rr038875.t1.mrna1;Name=Rr038875.t1;Parent=Rr038875.t1.path1;coverage=100.0;identity=100.0;matches=1855;mismatches=0;indels=0;unknowns=0
XPSC0002025	rubus_genome	exon	257555	257880	100	-	.	ID=Rr038875.t1.mrna1.exon1;Name=Rr038875.t1;Parent=Rr038875.t1.mrna1;Target=Rr038875.t1 1 326 +
XPSC0002025	rubus_genome	exon	257274	257458	100	-	.	ID=Rr038875.t1.mrna1.exon2;Name=Rr038875.t1;Parent=Rr038875.t1.mrna1;Target=Rr038875.t1 327 511 +
XPSC0002025	rubus_genome	exon	256058	256602	100	-	.	ID=Rr038875.t1.mrna1.exon3;Name=Rr038875.t1;Parent=Rr038875.t1.mrna1;Target=Rr038875.t1 512 1056 +
XPSC0002025	rubus_genome	exon	255004	255802	100	-	.	ID=Rr038875.t1.mrna1.exon4;Name=Rr038875.t1;Parent=Rr038875.t1.mrna1;Target=Rr038875.t1 1057 1855 +
XPSC0002025	rubus_genome	CDS	257555	257879	100	-	0	ID=Rr038875.t1.mrna1.cds1;Name=Rr038875.t1;Parent=Rr038875.t1.mrna1;Target=Rr038875.t1 2 326 +
XPSC0002025	rubus_genome	CDS	257274	257458	100	-	1	ID=Rr038875.t1.mrna1.cds2;Name=Rr038875.t1;Parent=Rr038875.t1.mrna1;Target=Rr038875.t1 327 511 +
XPSC0002025	rubus_genome	CDS	256516	256602	100	-	0	ID=Rr038875.t1.mrna1.cds3;Name=Rr038875.t1;Parent=Rr038875.t1.mrna1;Target=Rr038875.t1 512 598 +
L3SC0000019	rubus_genome	gene	459391	460347	.	+	.	ID=Rr038902.t1.path1;Name=Rr038902.t1
L3SC0000019	rubus_genome	mRNA	459391	460347	.	+	.	ID=Rr038902.t1.mrna1;Name=Rr038902.t1;Parent=Rr038902.t1.path1;coverage=100.0;identity=99.8;matches=955;mismatches=2;indels=0;unknowns=0
L3SC0000019	rubus_genome	exon	459391	460347	99	+	.	ID=Rr038902.t1.mrna1.exon1;Name=Rr038902.t1;Parent=Rr038902.t1.mrna1;Target=Rr038902.t1 957 1 .
L3SC0000019	rubus_genome	CDS	460170	460310	100	+	0	ID=Rr038902.t1.mrna1.cds1;Name=Rr038902.t1;Parent=Rr038902.t1.mrna1;Target=Rr038902.t1 920 780 .
L3SC0000019	rubus_genome	gene	674863	676862	.	+	.	ID=Rr038912.t1.path1;Name=Rr038912.t1
L3SC0000019	rubus_genome	mRNA	674863	676862	.	+	.	ID=Rr038912.t1.mrna1;Name=Rr038912.t1;Parent=Rr038912.t1.path1;coverage=99.8;identity=99.6;matches=1886;mismatches=5;indels=3;unknowns=0
L3SC0000019	rubus_genome	exon	674863	676719	99	+	.	ID=Rr038912.t1.mrna1.exon1;Name=Rr038912.t1;Parent=Rr038912.t1.mrna1;Target=Rr038912.t1 1860 1 .
L3SC0000019	rubus_genome	exon	676829	676862	85	+	.	ID=Rr038912.t1.mrna1.exon2;Name=Rr038912.t1;Parent=Rr038912.t1.mrna1;Target=Rr038912.t1 1894 1861 .
L3SC0000019	rubus_genome	CDS	675150	676211	100	+	0	ID=Rr038912.t1.mrna1.cds1;Name=Rr038912.t1;Parent=Rr038912.t1.mrna1;Target=Rr038912.t1 1350 289 .
SC0000080	rubus_genome	gene	328642	328676	.	+	.	ID=Rr038935.t1.path1;Name=Rr038935.t1
SC0000080	rubus_genome	mRNA	328642	328676	.	+	.	ID=Rr038935.t1.mrna1;Name=Rr038935.t1;Parent=Rr038935.t1.path1;coverage=8.7;identity=100.0;matches=35;mismatches=0;indels=0;unknowns=0
SC0000080	rubus_genome	exon	328642	328676	100	+	.	ID=Rr038935.t1.mrna1.exon1;Name=Rr038935.t1;Parent=Rr038935.t1.mrna1;Target=Rr038935.t1 35 1 .
SC0000080	rubus_genome	CDS	328642	328676	100	+	0	ID=Rr038935.t1.mrna1.cds1;Name=Rr038935.t1;Parent=Rr038935.t1.mrna1;Target=Rr038935.t1 35 1 .
SC0000080	rubus_genome	gene	103604	103971	.	-	.	ID=Rr038935.t1.path2;Name=Rr038935.t1
SC0000080	rubus_genome	mRNA	103604	103971	.	-	.	ID=Rr038935.t1.mrna2;Name=Rr038935.t1;Parent=Rr038935.t1.path2;coverage=91.3;identity=100.0;matches=368;mismatches=0;indels=0;unknowns=0
SC0000080	rubus_genome	exon	103604	103971	100	-	.	ID=Rr038935.t1.mrna2.exon1;Name=Rr038935.t1;Parent=Rr038935.t1.mrna2;Target=Rr038935.t1 403 36 .
SC0000080	rubus_genome	CDS	103605	103971	100	-	2	ID=Rr038935.t1.mrna2.cds1;Name=Rr038935.t1;Parent=Rr038935.t1.mrna2;Target=Rr038935.t1 402 36 .
SC0000114	rubus_genome	gene	50939	54628	.	-	.	ID=Rr038942.t1.path1;Name=Rr038942.t1
SC0000114	rubus_genome	mRNA	50939	54628	.	-	.	ID=Rr038942.t1.mrna1;Name=Rr038942.t1;Parent=Rr038942.t1.path1;coverage=100.0;identity=100.0;matches=311;mismatches=0;indels=0;unknowns=0
SC0000114	rubus_genome	exon	54605	54628	100	-	.	ID=Rr038942.t1.mrna1.exon1;Name=Rr038942.t1;Parent=Rr038942.t1.mrna1;Target=Rr038942.t1 288 311 -
SC0000114	rubus_genome	exon	50939	51225	100	-	.	ID=Rr038942.t1.mrna1.exon2;Name=Rr038942.t1;Parent=Rr038942.t1.mrna1;Target=Rr038942.t1 1 287 -
SC0000114	rubus_genome	CDS	51005	51145	100	-	0	ID=Rr038942.t1.mrna1.cds1;Name=Rr038942.t1;Parent=Rr038942.t1.mrna1;Target=Rr038942.t1 67 207 .
L2SC0000064	rubus_genome	gene	458172	458983	.	+	.	ID=Rr038956.t1.path1;Name=Rr038956.t1
L2SC0000064	rubus_genome	mRNA	458172	458983	.	+	.	ID=Rr038956.t1.mrna1;Name=Rr038956.t1;Parent=Rr038956.t1.path1;coverage=99.5;identity=100.0;matches=812;mismatches=0;indels=0;unknowns=0
L2SC0000064	rubus_genome	exon	458172	458983	100	+	.	ID=Rr038956.t1.mrna1.exon1;Name=Rr038956.t1;Parent=Rr038956.t1.mrna1;Target=Rr038956.t1 812 1 .
L2SC0000064	rubus_genome	CDS	458324	458683	100	+	0	ID=Rr038956.t1.mrna1.cds1;Name=Rr038956.t1;Parent=Rr038956.t1.mrna1;Target=Rr038956.t1 512 153 .
L3SC0000013	rubus_genome	gene	1119458	1121336	.	+	.	ID=Rr038986.t1.path1;Name=Rr038986.t1
L3SC0000013	rubus_genome	mRNA	1119458	1121336	.	+	.	ID=Rr038986.t1.mrna1;Name=Rr038986.t1;Parent=Rr038986.t1.path1;coverage=100.0;identity=99.4;matches=1354;mismatches=7;indels=1;unknowns=0
L3SC0000013	rubus_genome	exon	1119458	1120706	99	+	.	ID=Rr038986.t1.mrna1.exon1;Name=Rr038986.t1;Parent=Rr038986.t1.mrna1;Target=Rr038986.t1 1 1248 +
L3SC0000013	rubus_genome	exon	1121224	1121336	99	+	.	ID=Rr038986.t1.mrna1.exon2;Name=Rr038986.t1;Parent=Rr038986.t1.mrna1;Target=Rr038986.t1 1249 1361 +
L3SC0000013	rubus_genome	CDS	1119736	1120706	99	+	0	ID=Rr038986.t1.mrna1.cds1;Name=Rr038986.t1;Parent=Rr038986.t1.mrna1;Target=Rr038986.t1 278 1248 +
L3SC0000013	rubus_genome	CDS	1121224	1121335	99	+	2	ID=Rr038986.t1.mrna1.cds2;Name=Rr038986.t1;Parent=Rr038986.t1.mrna1;Target=Rr038986.t1 1249 1360 +
L3SC0000013	rubus_genome	gene	1531864	1534355	.	-	.	ID=Rr038992.t1.path1;Name=Rr038992.t1
L3SC0000013	rubus_genome	mRNA	1531864	1534355	.	-	.	ID=Rr038992.t1.mrna1;Name=Rr038992.t1;Parent=Rr038992.t1.path1;coverage=98.4;identity=99.9;matches=807;mismatches=1;indels=0;unknowns=0
L3SC0000013	rubus_genome	exon	1533961	1534355	100	-	.	ID=Rr038992.t1.mrna1.exon1;Name=Rr038992.t1;Parent=Rr038992.t1.mrna1;Target=Rr038992.t1 414 808 -
L3SC0000013	rubus_genome	exon	1533244	1533292	100	-	.	ID=Rr038992.t1.mrna1.exon2;Name=Rr038992.t1;Parent=Rr038992.t1.mrna1;Target=Rr038992.t1 365 413 -
L3SC0000013	rubus_genome	exon	1531864	1532227	99	-	.	ID=Rr038992.t1.mrna1.exon3;Name=Rr038992.t1;Parent=Rr038992.t1.mrna1;Target=Rr038992.t1 1 364 -
L3SC0000013	rubus_genome	CDS	1533961	1534355	100	-	0	ID=Rr038992.t1.mrna1.cds1;Name=Rr038992.t1;Parent=Rr038992.t1.mrna1;Target=Rr038992.t1 414 808 .
L3SC0000013	rubus_genome	CDS	1533244	1533292	100	-	2	ID=Rr038992.t1.mrna1.cds2;Name=Rr038992.t1;Parent=Rr038992.t1.mrna1;Target=Rr038992.t1 365 413 .
L3SC0000013	rubus_genome	CDS	1532216	1532227	100	-	0	ID=Rr038992.t1.mrna1.cds3;Name=Rr038992.t1;Parent=Rr038992.t1.mrna1;Target=Rr038992.t1 353 364 .
XPSC0002036	rubus_genome	gene	36671	56587	.	-	.	ID=Rr039025.t1.path1;Name=Rr039025.t1
XPSC0002036	rubus_genome	mRNA	36671	56587	.	-	.	ID=Rr039025.t1.mrna1;Name=Rr039025.t1;Parent=Rr039025.t1.path1;coverage=99.5;identity=100.0;matches=570;mismatches=0;indels=0;unknowns=0
XPSC0002036	rubus_genome	exon	56311	56587	100	-	.	ID=Rr039025.t1.mrna1.exon1;Name=Rr039025.t1;Parent=Rr039025.t1.mrna1;Target=Rr039025.t1 280 4 .
XPSC0002036	rubus_genome	exon	36671	36963	100	-	.	ID=Rr039025.t1.mrna1.exon2;Name=Rr039025.t1;Parent=Rr039025.t1.mrna1;Target=Rr039025.t1 573 281 .
XPSC0002036	rubus_genome	CDS	56311	56450	100	-	0	ID=Rr039025.t1.mrna1.cds1;Name=Rr039025.t1;Parent=Rr039025.t1.mrna1;Target=Rr039025.t1 280 141 .
XPSC0002036	rubus_genome	CDS	36951	36963	100	-	2	ID=Rr039025.t1.mrna1.cds2;Name=Rr039025.t1;Parent=Rr039025.t1.mrna1;Target=Rr039025.t1 293 281 .
L2SC0000126	rubus_genome	gene	306865	307217	.	+	.	ID=Rr039044.t1.path1;Name=Rr039044.t1
L2SC0000126	rubus_genome	mRNA	306865	307217	.	+	.	ID=Rr039044.t1.mrna1;Name=Rr039044.t1;Parent=Rr039044.t1.path1;coverage=100.0;identity=100.0;matches=353;mismatches=0;indels=0;unknowns=0
L2SC0000126	rubus_genome	exon	306865	307217	100	+	.	ID=Rr039044.t1.mrna1.exon1;Name=Rr039044.t1;Parent=Rr039044.t1.mrna1;Target=Rr039044.t1 353 1 .
L2SC0000126	rubus_genome	CDS	306867	307118	100	+	0	ID=Rr039044.t1.mrna1.cds1;Name=Rr039044.t1;Parent=Rr039044.t1.mrna1;Target=Rr039044.t1 254 3 .
L2SC0000126	rubus_genome	gene	30565	32422	.	-	.	ID=Rr039048.t1.path1;Name=Rr039048.t1
L2SC0000126	rubus_genome	mRNA	30565	32422	.	-	.	ID=Rr039048.t1.mrna1;Name=Rr039048.t1;Parent=Rr039048.t1.path1;coverage=100.0;identity=100.0;matches=807;mismatches=0;indels=0;unknowns=0
L2SC0000126	rubus_genome	exon	32065	32422	100	-	.	ID=Rr039048.t1.mrna1.exon1;Name=Rr039048.t1;Parent=Rr039048.t1.mrna1;Target=Rr039048.t1 450 807 -
L2SC0000126	rubus_genome	exon	31575	31638	100	-	.	ID=Rr039048.t1.mrna1.exon2;Name=Rr039048.t1;Parent=Rr039048.t1.mrna1;Target=Rr039048.t1 386 449 -
L2SC0000126	rubus_genome	exon	30565	30949	100	-	.	ID=Rr039048.t1.mrna1.exon3;Name=Rr039048.t1;Parent=Rr039048.t1.mrna1;Target=Rr039048.t1 1 385 -
L2SC0000126	rubus_genome	CDS	32065	32421	100	-	0	ID=Rr039048.t1.mrna1.cds1;Name=Rr039048.t1;Parent=Rr039048.t1.mrna1;Target=Rr039048.t1 450 806 .
L2SC0000126	rubus_genome	CDS	31585	31638	100	-	0	ID=Rr039048.t1.mrna1.cds2;Name=Rr039048.t1;Parent=Rr039048.t1.mrna1;Target=Rr039048.t1 396 449 .
L1SC0000021	rubus_genome	gene	428086	431370	.	-	.	ID=Rr039062.t1.path1;Name=Rr039062.t1
L1SC0000021	rubus_genome	mRNA	428086	431370	.	-	.	ID=Rr039062.t1.mrna1;Name=Rr039062.t1;Parent=Rr039062.t1.path1;coverage=98.0;identity=98.5;matches=1122;mismatches=15;indels=2;unknowns=0
L1SC0000021	rubus_genome	exon	430791	431370	97	-	.	ID=Rr039062.t1.mrna1.exon1;Name=Rr039062.t1;Parent=Rr039062.t1.mrna1;Target=Rr039062.t1 18 597 +
L1SC0000021	rubus_genome	exon	428086	428643	99	-	.	ID=Rr039062.t1.mrna1.exon2;Name=Rr039062.t1;Parent=Rr039062.t1.mrna1;Target=Rr039062.t1 598 1155 +
L1SC0000021	rubus_genome	CDS	430791	431369	97	-	0	ID=Rr039062.t1.mrna1.cds1;Name=Rr039062.t1;Parent=Rr039062.t1.mrna1;Target=Rr039062.t1 19 597 +
L1SC0000021	rubus_genome	CDS	428299	428643	99	-	0	ID=Rr039062.t1.mrna1.cds2;Name=Rr039062.t1;Parent=Rr039062.t1.mrna1;Target=Rr039062.t1 598 942 +
SC0000056	rubus_genome	gene	240333	242105	.	+	.	ID=Rr039075.t1.path1;Name=Rr039075.t1
SC0000056	rubus_genome	mRNA	240333	242105	.	+	.	ID=Rr039075.t1.mrna1;Name=Rr039075.t1;Parent=Rr039075.t1.path1;coverage=99.8;identity=96.4;matches=954;mismatches=8;indels=28;unknowns=0
SC0000056	rubus_genome	exon	240333	241067	95	+	.	ID=Rr039075.t1.mrna1.exon1;Name=Rr039075.t1;Parent=Rr039075.t1.mrna1;Target=Rr039075.t1 763 1 .
SC0000056	rubus_genome	exon	241879	242105	98	+	.	ID=Rr039075.t1.mrna1.exon2;Name=Rr039075.t1;Parent=Rr039075.t1.mrna1;Target=Rr039075.t1 990 764 .
SC0000056	rubus_genome	CDS	240675	241067	93	+	0	ID=Rr039075.t1.mrna1.cds1;Name=Rr039075.t1;Parent=Rr039075.t1.mrna1;Target=Rr039075.t1 763 343 .
SC0000056	rubus_genome	CDS	241879	241886	100	+	1	ID=Rr039075.t1.mrna1.cds2;Name=Rr039075.t1;Parent=Rr039075.t1.mrna1;Target=Rr039075.t1 771 764 .
XPSC0002038	rubus_genome	gene	261673	263439	.	+	.	ID=Rr039082.t1.path1;Name=Rr039082.t1
XPSC0002038	rubus_genome	mRNA	261673	263439	.	+	.	ID=Rr039082.t1.mrna1;Name=Rr039082.t1;Parent=Rr039082.t1.path1;coverage=100.0;identity=99.6;matches=1415;mismatches=5;indels=1;unknowns=0
XPSC0002038	rubus_genome	exon	261673	262507	99	+	.	ID=Rr039082.t1.mrna1.exon1;Name=Rr039082.t1;Parent=Rr039082.t1.mrna1;Target=Rr039082.t1 1 835 +
XPSC0002038	rubus_genome	exon	262586	262651	100	+	.	ID=Rr039082.t1.mrna1.exon2;Name=Rr039082.t1;Parent=Rr039082.t1.mrna1;Target=Rr039082.t1 836 901 +
XPSC0002038	rubus_genome	exon	262741	262838	100	+	.	ID=Rr039082.t1.mrna1.exon3;Name=Rr039082.t1;Parent=Rr039082.t1.mrna1;Target=Rr039082.t1 902 999 +
XPSC0002038	rubus_genome	exon	262934	262971	100	+	.	ID=Rr039082.t1.mrna1.exon4;Name=Rr039082.t1;Parent=Rr039082.t1.mrna1;Target=Rr039082.t1 1000 1037 +
XPSC0002038	rubus_genome	exon	263056	263439	99	+	.	ID=Rr039082.t1.mrna1.exon5;Name=Rr039082.t1;Parent=Rr039082.t1.mrna1;Target=Rr039082.t1 1038 1420 +
XPSC0002038	rubus_genome	CDS	261714	262094	99	+	0	ID=Rr039082.t1.mrna1.cds1;Name=Rr039082.t1;Parent=Rr039082.t1.mrna1;Target=Rr039082.t1 42 422 +
SC0000128	rubus_genome	gene	189901	192114	.	-	.	ID=Rr039087.t1.path1;Name=Rr039087.t1
SC0000128	rubus_genome	mRNA	189901	192114	.	-	.	ID=Rr039087.t1.mrna1;Name=Rr039087.t1;Parent=Rr039087.t1.path1;coverage=99.7;identity=100.0;matches=682;mismatches=0;indels=0;unknowns=0
SC0000128	rubus_genome	exon	191591	192114	100	-	.	ID=Rr039087.t1.mrna1.exon1;Name=Rr039087.t1;Parent=Rr039087.t1.mrna1;Target=Rr039087.t1 1 524 +
SC0000128	rubus_genome	exon	190553	190639	100	-	.	ID=Rr039087.t1.mrna1.exon2;Name=Rr039087.t1;Parent=Rr039087.t1.mrna1;Target=Rr039087.t1 525 611 +
SC0000128	rubus_genome	exon	190418	190458	100	-	.	ID=Rr039087.t1.mrna1.exon3;Name=Rr039087.t1;Parent=Rr039087.t1.mrna1;Target=Rr039087.t1 612 652 +
SC0000128	rubus_genome	exon	189901	189930	100	-	.	ID=Rr039087.t1.mrna1.exon4;Name=Rr039087.t1;Parent=Rr039087.t1.mrna1;Target=Rr039087.t1 653 682 +
SC0000128	rubus_genome	CDS	191591	192114	100	-	0	ID=Rr039087.t1.mrna1.cds1;Name=Rr039087.t1;Parent=Rr039087.t1.mrna1;Target=Rr039087.t1 1 524 +
SC0000128	rubus_genome	CDS	190553	190639	100	-	2	ID=Rr039087.t1.mrna1.cds2;Name=Rr039087.t1;Parent=Rr039087.t1.mrna1;Target=Rr039087.t1 525 611 +
SC0000128	rubus_genome	CDS	190418	190458	100	-	2	ID=Rr039087.t1.mrna1.cds3;Name=Rr039087.t1;Parent=Rr039087.t1.mrna1;Target=Rr039087.t1 612 652 +
SC0000128	rubus_genome	CDS	189902	189930	100	-	1	ID=Rr039087.t1.mrna1.cds4;Name=Rr039087.t1;Parent=Rr039087.t1.mrna1;Target=Rr039087.t1 653 681 +
SC0000128	rubus_genome	gene	18558	22072	.	+	.	ID=Rr039091.t1.path1;Name=Rr039091.t1
SC0000128	rubus_genome	mRNA	18558	22072	.	+	.	ID=Rr039091.t1.mrna1;Name=Rr039091.t1;Parent=Rr039091.t1.path1;coverage=99.5;identity=100.0;matches=1114;mismatches=0;indels=0;unknowns=0
SC0000128	rubus_genome	exon	18558	18785	100	+	.	ID=Rr039091.t1.mrna1.exon1;Name=Rr039091.t1;Parent=Rr039091.t1.mrna1;Target=Rr039091.t1 890 1117 -
SC0000128	rubus_genome	exon	19651	19799	100	+	.	ID=Rr039091.t1.mrna1.exon2;Name=Rr039091.t1;Parent=Rr039091.t1.mrna1;Target=Rr039091.t1 741 889 -
SC0000128	rubus_genome	exon	19896	19968	100	+	.	ID=Rr039091.t1.mrna1.exon3;Name=Rr039091.t1;Parent=Rr039091.t1.mrna1;Target=Rr039091.t1 668 740 -
SC0000128	rubus_genome	exon	21331	21449	100	+	.	ID=Rr039091.t1.mrna1.exon4;Name=Rr039091.t1;Parent=Rr039091.t1.mrna1;Target=Rr039091.t1 549 667 -
SC0000128	rubus_genome	exon	21528	22072	100	+	.	ID=Rr039091.t1.mrna1.exon5;Name=Rr039091.t1;Parent=Rr039091.t1.mrna1;Target=Rr039091.t1 4 548 -
SC0000128	rubus_genome	CDS	18558	18776	100	+	0	ID=Rr039091.t1.mrna1.cds1;Name=Rr039091.t1;Parent=Rr039091.t1.mrna1;Target=Rr039091.t1 899 1117 .
L2SC0000025	rubus_genome	gene	573059	575524	.	+	.	ID=Rr039094.t1.path1;Name=Rr039094.t1
L2SC0000025	rubus_genome	mRNA	573059	575524	.	+	.	ID=Rr039094.t1.mrna1;Name=Rr039094.t1;Parent=Rr039094.t1.path1;coverage=100.0;identity=99.3;matches=2459;mismatches=5;indels=12;unknowns=0
L2SC0000025	rubus_genome	exon	573059	575524	99	+	.	ID=Rr039094.t1.mrna1.exon1;Name=Rr039094.t1;Parent=Rr039094.t1.mrna1;Target=Rr039094.t1 2475 2 .
L2SC0000025	rubus_genome	CDS	574194	574547	100	+	0	ID=Rr039094.t1.mrna1.cds1;Name=Rr039094.t1;Parent=Rr039094.t1.mrna1;Target=Rr039094.t1 1490 1137 .
SC0000122	rubus_genome	gene	422704	425203	.	+	.	ID=Rr039143.t1.path1;Name=Rr039143.t1
SC0000122	rubus_genome	mRNA	422704	425203	.	+	.	ID=Rr039143.t1.mrna1;Name=Rr039143.t1;Parent=Rr039143.t1.path1;coverage=100.0;identity=100.0;matches=2500;mismatches=0;indels=0;unknowns=0
SC0000122	rubus_genome	exon	422704	425203	100	+	.	ID=Rr039143.t1.mrna1.exon1;Name=Rr039143.t1;Parent=Rr039143.t1.mrna1;Target=Rr039143.t1 2500 1 .
SC0000122	rubus_genome	CDS	423222	423575	100	+	0	ID=Rr039143.t1.mrna1.cds1;Name=Rr039143.t1;Parent=Rr039143.t1.mrna1;Target=Rr039143.t1 872 519 .
SC0000058	rubus_genome	gene	682412	683146	.	-	.	ID=Rr039171.t1.path1;Name=Rr039171.t1
SC0000058	rubus_genome	mRNA	682412	683146	.	-	.	ID=Rr039171.t1.mrna1;Name=Rr039171.t1;Parent=Rr039171.t1.path1;coverage=100.0;identity=98.9;matches=730;mismatches=4;indels=4;unknowns=0
SC0000058	rubus_genome	exon	682412	683146	98	-	.	ID=Rr039171.t1.mrna1.exon1;Name=Rr039171.t1;Parent=Rr039171.t1.mrna1;Target=Rr039171.t1 737 1 .
SC0000058	rubus_genome	CDS	682562	682915	98	-	0	ID=Rr039171.t1.mrna1.cds1;Name=Rr039171.t1;Parent=Rr039171.t1.mrna1;Target=Rr039171.t1 587 231 .
SC0000058	rubus_genome	gene	476207	479584	.	-	.	ID=Rr039151.t1.path1;Name=Rr039151.t1
SC0000058	rubus_genome	mRNA	476207	479584	.	-	.	ID=Rr039151.t1.mrna1;Name=Rr039151.t1;Parent=Rr039151.t1.path1;coverage=100.0;identity=100.0;matches=1254;mismatches=0;indels=0;unknowns=0
SC0000058	rubus_genome	exon	479203	479584	100	-	.	ID=Rr039151.t1.mrna1.exon1;Name=Rr039151.t1;Parent=Rr039151.t1.mrna1;Target=Rr039151.t1 1 382 +
SC0000058	rubus_genome	exon	478784	478867	100	-	.	ID=Rr039151.t1.mrna1.exon2;Name=Rr039151.t1;Parent=Rr039151.t1.mrna1;Target=Rr039151.t1 383 466 +
SC0000058	rubus_genome	exon	476609	477028	100	-	.	ID=Rr039151.t1.mrna1.exon3;Name=Rr039151.t1;Parent=Rr039151.t1.mrna1;Target=Rr039151.t1 467 886 +
SC0000058	rubus_genome	exon	476207	476574	100	-	.	ID=Rr039151.t1.mrna1.exon4;Name=Rr039151.t1;Parent=Rr039151.t1.mrna1;Target=Rr039151.t1 887 1254 +
SC0000058	rubus_genome	CDS	479222	479584	100	-	0	ID=Rr039151.t1.mrna1.cds1;Name=Rr039151.t1;Parent=Rr039151.t1.mrna1;Target=Rr039151.t1 1 363 +
SC0000058	rubus_genome	gene	754896	756625	.	-	.	ID=Rr039157.t1.path1;Name=Rr039157.t1
SC0000058	rubus_genome	mRNA	754896	756625	.	-	.	ID=Rr039157.t1.mrna1;Name=Rr039157.t1;Parent=Rr039157.t1.path1;coverage=100.0;identity=99.1;matches=1715;mismatches=12;indels=3;unknowns=0
SC0000058	rubus_genome	exon	754896	756625	99	-	.	ID=Rr039157.t1.mrna1.exon1;Name=Rr039157.t1;Parent=Rr039157.t1.mrna1;Target=Rr039157.t1 1727 1 .
SC0000058	rubus_genome	CDS	756182	756625	98	-	0	ID=Rr039157.t1.mrna1.cds1;Name=Rr039157.t1;Parent=Rr039157.t1.mrna1;Target=Rr039157.t1 441 1 .
L1XPSC0002032	rubus_genome	gene	469039	477620	.	-	.	ID=Rr039193.t1.path1;Name=Rr039193.t1
L1XPSC0002032	rubus_genome	mRNA	469039	477620	.	-	.	ID=Rr039193.t1.mrna1;Name=Rr039193.t1;Parent=Rr039193.t1.path1;coverage=99.4;identity=99.0;matches=1219;mismatches=8;indels=4;unknowns=0
L1XPSC0002032	rubus_genome	exon	477371	477620	98	-	.	ID=Rr039193.t1.mrna1.exon1;Name=Rr039193.t1;Parent=Rr039193.t1.mrna1;Target=Rr039193.t1 257 4 .
L1XPSC0002032	rubus_genome	exon	475651	475722	100	-	.	ID=Rr039193.t1.mrna1.exon2;Name=Rr039193.t1;Parent=Rr039193.t1.mrna1;Target=Rr039193.t1 329 258 .
L1XPSC0002032	rubus_genome	exon	475464	475493	100	-	.	ID=Rr039193.t1.mrna1.exon3;Name=Rr039193.t1;Parent=Rr039193.t1.mrna1;Target=Rr039193.t1 359 330 .
L1XPSC0002032	rubus_genome	exon	473074	473569	100	-	.	ID=Rr039193.t1.mrna1.exon4;Name=Rr039193.t1;Parent=Rr039193.t1.mrna1;Target=Rr039193.t1 855 360 .
L1XPSC0002032	rubus_genome	exon	469623	469758	100	-	.	ID=Rr039193.t1.mrna1.exon5;Name=Rr039193.t1;Parent=Rr039193.t1.mrna1;Target=Rr039193.t1 991 856 .
L1XPSC0002032	rubus_genome	exon	469039	469281	96	-	.	ID=Rr039193.t1.mrna1.exon6;Name=Rr039193.t1;Parent=Rr039193.t1.mrna1;Target=Rr039193.t1 1234 992 .
L1XPSC0002032	rubus_genome	CDS	473074	473078	100	-	0	ID=Rr039193.t1.mrna1.cds1;Name=Rr039193.t1;Parent=Rr039193.t1.mrna1;Target=Rr039193.t1 855 851 .
L1XPSC0002032	rubus_genome	CDS	469623	469758	100	-	2	ID=Rr039193.t1.mrna1.cds2;Name=Rr039193.t1;Parent=Rr039193.t1.mrna1;Target=Rr039193.t1 991 856 .
L1XPSC0002032	rubus_genome	CDS	469060	469281	97	-	0	ID=Rr039193.t1.mrna1.cds3;Name=Rr039193.t1;Parent=Rr039193.t1.mrna1;Target=Rr039193.t1 1213 992 .
L1XPSC0002032	rubus_genome	gene	167037	168279	.	+	.	ID=Rr039196.t1.path1;Name=Rr039196.t1
L1XPSC0002032	rubus_genome	mRNA	167037	168279	.	+	.	ID=Rr039196.t1.mrna1;Name=Rr039196.t1;Parent=Rr039196.t1.path1;coverage=100.0;identity=99.9;matches=864;mismatches=0;indels=1;unknowns=0
L1XPSC0002032	rubus_genome	exon	167037	167301	100	+	.	ID=Rr039196.t1.mrna1.exon1;Name=Rr039196.t1;Parent=Rr039196.t1.mrna1;Target=Rr039196.t1 601 865 -
L1XPSC0002032	rubus_genome	exon	167681	168279	99	+	.	ID=Rr039196.t1.mrna1.exon2;Name=Rr039196.t1;Parent=Rr039196.t1.mrna1;Target=Rr039196.t1 1 600 -
L1XPSC0002032	rubus_genome	CDS	167154	167301	100	+	0	ID=Rr039196.t1.mrna1.cds1;Name=Rr039196.t1;Parent=Rr039196.t1.mrna1;Target=Rr039196.t1 601 748 .
L1XPSC0002032	rubus_genome	CDS	167681	167834	99	+	1	ID=Rr039196.t1.mrna1.cds2;Name=Rr039196.t1;Parent=Rr039196.t1.mrna1;Target=Rr039196.t1 446 600 .
L1XPSC0002032	rubus_genome	gene	322881	323447	.	-	.	ID=Rr039182.t1.path1;Name=Rr039182.t1
L1XPSC0002032	rubus_genome	mRNA	322881	323447	.	-	.	ID=Rr039182.t1.mrna1;Name=Rr039182.t1;Parent=Rr039182.t1.path1;coverage=98.8;identity=97.4;matches=566;mismatches=1;indels=14;unknowns=0
L1XPSC0002032	rubus_genome	exon	322881	323447	97	-	.	ID=Rr039182.t1.mrna1.exon1;Name=Rr039182.t1;Parent=Rr039182.t1.mrna1;Target=Rr039182.t1 588 8 .
L1XPSC0002032	rubus_genome	CDS	322912	323232	100	-	0	ID=Rr039182.t1.mrna1.cds1;Name=Rr039182.t1;Parent=Rr039182.t1.mrna1;Target=Rr039182.t1 557 237 .
SC0000060	rubus_genome	gene	730425	731463	.	+	.	ID=Rr039207.t1.path1;Name=Rr039207.t1
SC0000060	rubus_genome	mRNA	730425	731463	.	+	.	ID=Rr039207.t1.mrna1;Name=Rr039207.t1;Parent=Rr039207.t1.path1;coverage=100.0;identity=98.4;matches=1038;mismatches=1;indels=16;unknowns=0
SC0000060	rubus_genome	exon	730425	731463	98	+	.	ID=Rr039207.t1.mrna1.exon1;Name=Rr039207.t1;Parent=Rr039207.t1.mrna1;Target=Rr039207.t1 1055 1 .
SC0000060	rubus_genome	CDS	730425	730846	96	+	0	ID=Rr039207.t1.mrna1.cds1;Name=Rr039207.t1;Parent=Rr039207.t1.mrna1;Target=Rr039207.t1 438 1 .
L1SC0000017	rubus_genome	gene	733881	734413	.	+	.	ID=Rr039247.t1.path1;Name=Rr039247.t1
L1SC0000017	rubus_genome	mRNA	733881	734413	.	+	.	ID=Rr039247.t1.mrna1;Name=Rr039247.t1;Parent=Rr039247.t1.path1;coverage=78.0;identity=100.0;matches=533;mismatches=0;indels=0;unknowns=0
L1SC0000017	rubus_genome	exon	733881	734413	100	+	.	ID=Rr039247.t1.mrna1.exon1;Name=Rr039247.t1;Parent=Rr039247.t1.mrna1;Target=Rr039247.t1 534 2 .
L1SC0000017	rubus_genome	CDS	734178	734413	100	+	0	ID=Rr039247.t1.mrna1.cds1;Name=Rr039247.t1;Parent=Rr039247.t1.mrna1;Target=Rr039247.t1 534 299 .
L1SC0000017	rubus_genome	gene	734689	734837	.	-	.	ID=Rr039247.t1.path2;Name=Rr039247.t1
L1SC0000017	rubus_genome	mRNA	734689	734837	.	-	.	ID=Rr039247.t1.mrna2;Name=Rr039247.t1;Parent=Rr039247.t1.path2;coverage=21.8;identity=100.0;matches=149;mismatches=0;indels=0;unknowns=0
L1SC0000017	rubus_genome	exon	734689	734837	100	-	.	ID=Rr039247.t1.mrna2.exon1;Name=Rr039247.t1;Parent=Rr039247.t1.mrna2;Target=Rr039247.t1 683 535 .
L1SC0000017	rubus_genome	CDS	734768	734837	100	-	2	ID=Rr039247.t1.mrna2.cds1;Name=Rr039247.t1;Parent=Rr039247.t1.mrna2;Target=Rr039247.t1 604 535 .
L1SC0000017	rubus_genome	gene	919177	920748	.	+	.	ID=Rr039267.t1.path1;Name=Rr039267.t1
L1SC0000017	rubus_genome	mRNA	919177	920748	.	+	.	ID=Rr039267.t1.mrna1;Name=Rr039267.t1;Parent=Rr039267.t1.path1;coverage=100.0;identity=100.0;matches=1451;mismatches=0;indels=0;unknowns=0
L1SC0000017	rubus_genome	exon	919177	919699	100	+	.	ID=Rr039267.t1.mrna1.exon1;Name=Rr039267.t1;Parent=Rr039267.t1.mrna1;Target=Rr039267.t1 1 523 +
L1SC0000017	rubus_genome	exon	919821	920748	100	+	.	ID=Rr039267.t1.mrna1.exon2;Name=Rr039267.t1;Parent=Rr039267.t1.mrna1;Target=Rr039267.t1 524 1451 +
L1SC0000017	rubus_genome	CDS	919878	920483	100	+	0	ID=Rr039267.t1.mrna1.cds1;Name=Rr039267.t1;Parent=Rr039267.t1.mrna1;Target=Rr039267.t1 581 1186 +
XPSC0002077	rubus_genome	gene	53326	108440	.	+	.	ID=Rr039287.t1.path1;Name=Rr039287.t1
XPSC0002077	rubus_genome	mRNA	53326	108440	.	+	.	ID=Rr039287.t1.mrna1;Name=Rr039287.t1;Parent=Rr039287.t1.path1;coverage=100.0;identity=99.9;matches=2530;mismatches=3;indels=0;unknowns=0
XPSC0002077	rubus_genome	exon	53326	53433	99	+	.	ID=Rr039287.t1.mrna1.exon1;Name=Rr039287.t1;Parent=Rr039287.t1.mrna1;Target=Rr039287.t1 2426 2533 -
XPSC0002077	rubus_genome	exon	103800	103945	100	+	.	ID=Rr039287.t1.mrna1.exon2;Name=Rr039287.t1;Parent=Rr039287.t1.mrna1;Target=Rr039287.t1 2280 2425 -
XPSC0002077	rubus_genome	exon	104602	105719	99	+	.	ID=Rr039287.t1.mrna1.exon3;Name=Rr039287.t1;Parent=Rr039287.t1.mrna1;Target=Rr039287.t1 1162 2279 -
XPSC0002077	rubus_genome	exon	105837	106536	99	+	.	ID=Rr039287.t1.mrna1.exon4;Name=Rr039287.t1;Parent=Rr039287.t1.mrna1;Target=Rr039287.t1 462 1161 -
XPSC0002077	rubus_genome	exon	107980	108440	100	+	.	ID=Rr039287.t1.mrna1.exon5;Name=Rr039287.t1;Parent=Rr039287.t1.mrna1;Target=Rr039287.t1 1 461 -
XPSC0002077	rubus_genome	CDS	104770	104895	99	+	0	ID=Rr039287.t1.mrna1.cds1;Name=Rr039287.t1;Parent=Rr039287.t1.mrna1;Target=Rr039287.t1 1986 2111 .
XPSC0002021	rubus_genome	gene	689022	691825	.	+	.	ID=Rr039352.t1.path1;Name=Rr039352.t1
XPSC0002021	rubus_genome	mRNA	689022	691825	.	+	.	ID=Rr039352.t1.mrna1;Name=Rr039352.t1;Parent=Rr039352.t1.path1;coverage=100.0;identity=100.0;matches=864;mismatches=0;indels=0;unknowns=0
XPSC0002021	rubus_genome	exon	689022	689346	100	+	.	ID=Rr039352.t1.mrna1.exon1;Name=Rr039352.t1;Parent=Rr039352.t1.mrna1;Target=Rr039352.t1 1 325 +
XPSC0002021	rubus_genome	exon	689433	689544	100	+	.	ID=Rr039352.t1.mrna1.exon2;Name=Rr039352.t1;Parent=Rr039352.t1.mrna1;Target=Rr039352.t1 326 437 +
XPSC0002021	rubus_genome	exon	690786	690936	100	+	.	ID=Rr039352.t1.mrna1.exon3;Name=Rr039352.t1;Parent=Rr039352.t1.mrna1;Target=Rr039352.t1 438 588 +
XPSC0002021	rubus_genome	exon	691014	691086	100	+	.	ID=Rr039352.t1.mrna1.exon4;Name=Rr039352.t1;Parent=Rr039352.t1.mrna1;Target=Rr039352.t1 589 661 +
XPSC0002021	rubus_genome	exon	691623	691825	100	+	.	ID=Rr039352.t1.mrna1.exon5;Name=Rr039352.t1;Parent=Rr039352.t1.mrna1;Target=Rr039352.t1 662 864 +
XPSC0002021	rubus_genome	CDS	689023	689346	100	+	0	ID=Rr039352.t1.mrna1.cds1;Name=Rr039352.t1;Parent=Rr039352.t1.mrna1;Target=Rr039352.t1 2 325 +
XPSC0002021	rubus_genome	CDS	689433	689544	100	+	0	ID=Rr039352.t1.mrna1.cds2;Name=Rr039352.t1;Parent=Rr039352.t1.mrna1;Target=Rr039352.t1 326 437 +
XPSC0002021	rubus_genome	CDS	690786	690817	100	+	1	ID=Rr039352.t1.mrna1.cds3;Name=Rr039352.t1;Parent=Rr039352.t1.mrna1;Target=Rr039352.t1 438 469 +
SC0000131	rubus_genome	gene	407932	408568	.	-	.	ID=Rr039362.t1.path1;Name=Rr039362.t1
SC0000131	rubus_genome	mRNA	407932	408568	.	-	.	ID=Rr039362.t1.mrna1;Name=Rr039362.t1;Parent=Rr039362.t1.path1;coverage=100.0;identity=100.0;matches=637;mismatches=0;indels=0;unknowns=0
SC0000131	rubus_genome	exon	407932	408568	100	-	.	ID=Rr039362.t1.mrna1.exon1;Name=Rr039362.t1;Parent=Rr039362.t1.mrna1;Target=Rr039362.t1 637 1 .
SC0000131	rubus_genome	CDS	408263	408568	100	-	0	ID=Rr039362.t1.mrna1.cds1;Name=Rr039362.t1;Parent=Rr039362.t1.mrna1;Target=Rr039362.t1 306 1 .
L3SC0000036	rubus_genome	gene	609659	611117	.	-	.	ID=Rr039393.t1.path1;Name=Rr039393.t1
L3SC0000036	rubus_genome	mRNA	609659	611117	.	-	.	ID=Rr039393.t1.mrna1;Name=Rr039393.t1;Parent=Rr039393.t1.path1;coverage=99.5;identity=100.0;matches=1459;mismatches=0;indels=0;unknowns=0
L3SC0000036	rubus_genome	exon	609659	611117	100	-	.	ID=Rr039393.t1.mrna1.exon1;Name=Rr039393.t1;Parent=Rr039393.t1.mrna1;Target=Rr039393.t1 1466 8 .
L3SC0000036	rubus_genome	CDS	610696	610812	100	-	0	ID=Rr039393.t1.mrna1.cds1;Name=Rr039393.t1;Parent=Rr039393.t1.mrna1;Target=Rr039393.t1 429 313 .
L3SC0000036	rubus_genome	gene	790294	794370	.	-	.	ID=Rr039377.t1.path1;Name=Rr039377.t1
L3SC0000036	rubus_genome	mRNA	790294	794370	.	-	.	ID=Rr039377.t1.mrna1;Name=Rr039377.t1;Parent=Rr039377.t1.path1;coverage=100.0;identity=99.9;matches=2410;mismatches=1;indels=2;unknowns=0
L3SC0000036	rubus_genome	exon	793730	794370	100	-	.	ID=Rr039377.t1.mrna1.exon1;Name=Rr039377.t1;Parent=Rr039377.t1.mrna1;Target=Rr039377.t1 1773 2413 -
L3SC0000036	rubus_genome	exon	793202	793275	100	-	.	ID=Rr039377.t1.mrna1.exon2;Name=Rr039377.t1;Parent=Rr039377.t1.mrna1;Target=Rr039377.t1 1699 1772 -
L3SC0000036	rubus_genome	exon	792939	793072	100	-	.	ID=Rr039377.t1.mrna1.exon3;Name=Rr039377.t1;Parent=Rr039377.t1.mrna1;Target=Rr039377.t1 1565 1698 -
L3SC0000036	rubus_genome	exon	791912	792345	99	-	.	ID=Rr039377.t1.mrna1.exon4;Name=Rr039377.t1;Parent=Rr039377.t1.mrna1;Target=Rr039377.t1 1130 1564 -
L3SC0000036	rubus_genome	exon	791585	791662	98	-	.	ID=Rr039377.t1.mrna1.exon5;Name=Rr039377.t1;Parent=Rr039377.t1.mrna1;Target=Rr039377.t1 1051 1129 -
L3SC0000036	rubus_genome	exon	790294	791343	99	-	.	ID=Rr039377.t1.mrna1.exon6;Name=Rr039377.t1;Parent=Rr039377.t1.mrna1;Target=Rr039377.t1 1 1050 -
L3SC0000036	rubus_genome	CDS	794008	794370	100	-	0	ID=Rr039377.t1.mrna1.cds1;Name=Rr039377.t1;Parent=Rr039377.t1.mrna1;Target=Rr039377.t1 2051 2413 .
L1SC0000041	rubus_genome	gene	629513	631051	.	+	.	ID=Rr039401.t1.path1;Name=Rr039401.t1
L1SC0000041	rubus_genome	mRNA	629513	631051	.	+	.	ID=Rr039401.t1.mrna1;Name=Rr039401.t1;Parent=Rr039401.t1.path1;coverage=99.7;identity=99.5;matches=1532;mismatches=6;indels=2;unknowns=0
L1SC0000041	rubus_genome	exon	629513	631051	99	+	.	ID=Rr039401.t1.mrna1.exon1;Name=Rr039401.t1;Parent=Rr039401.t1.mrna1;Target=Rr039401.t1 1539 1 .
L1SC0000041	rubus_genome	CDS	629514	630383	100	+	0	ID=Rr039401.t1.mrna1.cds1;Name=Rr039401.t1;Parent=Rr039401.t1.mrna1;Target=Rr039401.t1 871 2 .
L1SC0000041	rubus_genome	gene	16971	20331	.	+	.	ID=Rr039402.t1.path1;Name=Rr039402.t1
L1SC0000041	rubus_genome	mRNA	16971	20331	.	+	.	ID=Rr039402.t1.mrna1;Name=Rr039402.t1;Parent=Rr039402.t1.path1;coverage=100.0;identity=100.0;matches=1120;mismatches=0;indels=0;unknowns=0
L1SC0000041	rubus_genome	exon	16971	17450	100	+	.	ID=Rr039402.t1.mrna1.exon1;Name=Rr039402.t1;Parent=Rr039402.t1.mrna1;Target=Rr039402.t1 641 1120 -
L1SC0000041	rubus_genome	exon	17547	17683	100	+	.	ID=Rr039402.t1.mrna1.exon2;Name=Rr039402.t1;Parent=Rr039402.t1.mrna1;Target=Rr039402.t1 504 640 -
L1SC0000041	rubus_genome	exon	18574	18717	100	+	.	ID=Rr039402.t1.mrna1.exon3;Name=Rr039402.t1;Parent=Rr039402.t1.mrna1;Target=Rr039402.t1 360 503 -
L1SC0000041	rubus_genome	exon	19438	19485	100	+	.	ID=Rr039402.t1.mrna1.exon4;Name=Rr039402.t1;Parent=Rr039402.t1.mrna1;Target=Rr039402.t1 312 359 -
L1SC0000041	rubus_genome	exon	20021	20331	100	+	.	ID=Rr039402.t1.mrna1.exon5;Name=Rr039402.t1;Parent=Rr039402.t1.mrna1;Target=Rr039402.t1 1 311 -
L1SC0000041	rubus_genome	CDS	16973	17257	100	+	0	ID=Rr039402.t1.mrna1.cds1;Name=Rr039402.t1;Parent=Rr039402.t1.mrna1;Target=Rr039402.t1 834 1118 .
L3SC0000019	rubus_genome	gene	1054882	1055032	.	-	.	ID=Rr039410.t1.path1;Name=Rr039410.t1
L3SC0000019	rubus_genome	mRNA	1054882	1055032	.	-	.	ID=Rr039410.t1.mrna1;Name=Rr039410.t1;Parent=Rr039410.t1.path1;coverage=48.4;identity=100.0;matches=151;mismatches=0;indels=0;unknowns=0
L3SC0000019	rubus_genome	exon	1054882	1055032	100	-	.	ID=Rr039410.t1.mrna1.exon1;Name=Rr039410.t1;Parent=Rr039410.t1.mrna1;Target=Rr039410.t1 151 1 .
L3SC0000019	rubus_genome	CDS	1054890	1055030	100	-	0	ID=Rr039410.t1.mrna1.cds1;Name=Rr039410.t1;Parent=Rr039410.t1.mrna1;Target=Rr039410.t1 143 3 .
L1SC0000041	rubus_genome	gene	812364	812515	.	-	.	ID=Rr039410.t1.path2;Name=Rr039410.t1
L1SC0000041	rubus_genome	mRNA	812364	812515	.	-	.	ID=Rr039410.t1.mrna2;Name=Rr039410.t1;Parent=Rr039410.t1.path2;coverage=42.6;identity=85.5;matches=130;mismatches=3;indels=19;unknowns=0
L1SC0000041	rubus_genome	exon	812364	812515	85	-	.	ID=Rr039410.t1.mrna2.exon1;Name=Rr039410.t1;Parent=Rr039410.t1.mrna2;Target=Rr039410.t1 284 152 .
L2SC0000079	rubus_genome	gene	63358	64644	.	+	.	ID=Rr039430.t1.path1;Name=Rr039430.t1
L2SC0000079	rubus_genome	mRNA	63358	64644	.	+	.	ID=Rr039430.t1.mrna1;Name=Rr039430.t1;Parent=Rr039430.t1.path1;coverage=97.9;identity=100.0;matches=1287;mismatches=0;indels=0;unknowns=0
L2SC0000079	rubus_genome	exon	63358	64644	100	+	.	ID=Rr039430.t1.mrna1.exon1;Name=Rr039430.t1;Parent=Rr039430.t1.mrna1;Target=Rr039430.t1 1287 1 .
L2SC0000079	rubus_genome	CDS	63360	63764	100	+	0	ID=Rr039430.t1.mrna1.cds1;Name=Rr039430.t1;Parent=Rr039430.t1.mrna1;Target=Rr039430.t1 407 3 .
SC0000097	rubus_genome	gene	631237	633058	.	-	.	ID=Rr039457.t1.path1;Name=Rr039457.t1
SC0000097	rubus_genome	mRNA	631237	633058	.	-	.	ID=Rr039457.t1.mrna1;Name=Rr039457.t1;Parent=Rr039457.t1.path1;coverage=99.9;identity=100.0;matches=1822;mismatches=0;indels=0;unknowns=0
SC0000097	rubus_genome	exon	631237	633058	100	-	.	ID=Rr039457.t1.mrna1.exon1;Name=Rr039457.t1;Parent=Rr039457.t1.mrna1;Target=Rr039457.t1 1822 1 .
SC0000097	rubus_genome	CDS	632278	633057	100	-	0	ID=Rr039457.t1.mrna1.cds1;Name=Rr039457.t1;Parent=Rr039457.t1.mrna1;Target=Rr039457.t1 781 2 .
SC0000097	rubus_genome	gene	359323	360649	.	+	.	ID=Rr039460.t1.path1;Name=Rr039460.t1
SC0000097	rubus_genome	mRNA	359323	360649	.	+	.	ID=Rr039460.t1.mrna1;Name=Rr039460.t1;Parent=Rr039460.t1.path1;coverage=92.9;identity=100.0;matches=1327;mismatches=0;indels=0;unknowns=0
SC0000097	rubus_genome	exon	359323	360649	100	+	.	ID=Rr039460.t1.mrna1.exon1;Name=Rr039460.t1;Parent=Rr039460.t1.mrna1;Target=Rr039460.t1 1429 103 .
SC0000097	rubus_genome	CDS	359489	359965	100	+	0	ID=Rr039460.t1.mrna1.cds1;Name=Rr039460.t1;Parent=Rr039460.t1.mrna1;Target=Rr039460.t1 745 269 .
SC0000097	rubus_genome	gene	250957	252374	.	-	.	ID=Rr039461.t1.path1;Name=Rr039461.t1
SC0000097	rubus_genome	mRNA	250957	252374	.	-	.	ID=Rr039461.t1.mrna1;Name=Rr039461.t1;Parent=Rr039461.t1.path1;coverage=100.0;identity=98.8;matches=1119;mismatches=3;indels=11;unknowns=0
SC0000097	rubus_genome	exon	252312	252374	100	-	.	ID=Rr039461.t1.mrna1.exon1;Name=Rr039461.t1;Parent=Rr039461.t1.mrna1;Target=Rr039461.t1 1060 1122 -
SC0000097	rubus_genome	exon	252106	252220	89	-	.	ID=Rr039461.t1.mrna1.exon2;Name=Rr039461.t1;Parent=Rr039461.t1.mrna1;Target=Rr039461.t1 956 1059 -
SC0000097	rubus_genome	exon	250957	251911	99	-	.	ID=Rr039461.t1.mrna1.exon3;Name=Rr039461.t1;Parent=Rr039461.t1.mrna1;Target=Rr039461.t1 1 955 -
SC0000097	rubus_genome	CDS	252106	252109	100	-	0	ID=Rr039461.t1.mrna1.cds1;Name=Rr039461.t1;Parent=Rr039461.t1.mrna1;Target=Rr039461.t1 956 959 .
SC0000097	rubus_genome	CDS	251733	251911	100	-	1	ID=Rr039461.t1.mrna1.cds2;Name=Rr039461.t1;Parent=Rr039461.t1.mrna1;Target=Rr039461.t1 777 955 .
XPSC0002013	rubus_genome	gene	840012	842561	.	-	.	ID=Rr039500.t1.path1;Name=Rr039500.t1
XPSC0002013	rubus_genome	mRNA	840012	842561	.	-	.	ID=Rr039500.t1.mrna1;Name=Rr039500.t1;Parent=Rr039500.t1.path1;coverage=99.2;identity=100.0;matches=988;mismatches=0;indels=0;unknowns=0
XPSC0002013	rubus_genome	exon	842191	842561	100	-	.	ID=Rr039500.t1.mrna1.exon1;Name=Rr039500.t1;Parent=Rr039500.t1.mrna1;Target=Rr039500.t1 1 371 +
XPSC0002013	rubus_genome	exon	841042	841193	100	-	.	ID=Rr039500.t1.mrna1.exon2;Name=Rr039500.t1;Parent=Rr039500.t1.mrna1;Target=Rr039500.t1 372 523 +
XPSC0002013	rubus_genome	exon	840012	840476	100	-	.	ID=Rr039500.t1.mrna1.exon3;Name=Rr039500.t1;Parent=Rr039500.t1.mrna1;Target=Rr039500.t1 524 988 +
XPSC0002013	rubus_genome	CDS	842214	842561	100	-	0	ID=Rr039500.t1.mrna1.cds1;Name=Rr039500.t1;Parent=Rr039500.t1.mrna1;Target=Rr039500.t1 1 348 +
XPSC0002013	rubus_genome	gene	1138477	1138808	.	-	.	ID=Rr039477.t1.path1;Name=Rr039477.t1
XPSC0002013	rubus_genome	mRNA	1138477	1138808	.	-	.	ID=Rr039477.t1.mrna1;Name=Rr039477.t1;Parent=Rr039477.t1.path1;coverage=100.0;identity=100.0;matches=332;mismatches=0;indels=0;unknowns=0
XPSC0002013	rubus_genome	exon	1138477	1138808	100	-	.	ID=Rr039477.t1.mrna1.exon1;Name=Rr039477.t1;Parent=Rr039477.t1.mrna1;Target=Rr039477.t1 332 1 .
XPSC0002013	rubus_genome	CDS	1138479	1138784	100	-	0	ID=Rr039477.t1.mrna1.cds1;Name=Rr039477.t1;Parent=Rr039477.t1.mrna1;Target=Rr039477.t1 330 25 .
XPSC0002038	rubus_genome	gene	153368	155056	.	-	.	ID=Rr039509.t1.path1;Name=Rr039509.t1
XPSC0002038	rubus_genome	mRNA	153368	155056	.	-	.	ID=Rr039509.t1.mrna1;Name=Rr039509.t1;Parent=Rr039509.t1.path1;coverage=100.0;identity=92.7;matches=443;mismatches=25;indels=10;unknowns=0
XPSC0002038	rubus_genome	exon	154745	155056	93	-	.	ID=Rr039509.t1.mrna1.exon1;Name=Rr039509.t1;Parent=Rr039509.t1.mrna1;Target=Rr039509.t1 1 312 +
XPSC0002038	rubus_genome	exon	154282	154337	84	-	.	ID=Rr039509.t1.mrna1.exon2;Name=Rr039509.t1;Parent=Rr039509.t1.mrna1;Target=Rr039509.t1 313 377 +
XPSC0002038	rubus_genome	exon	153368	153467	95	-	.	ID=Rr039509.t1.mrna1.exon3;Name=Rr039509.t1;Parent=Rr039509.t1.mrna1;Target=Rr039509.t1 378 478 +
XPSC0002038	rubus_genome	CDS	154891	155055	95	-	0	ID=Rr039509.t1.mrna1.cds1;Name=Rr039509.t1;Parent=Rr039509.t1.mrna1;Target=Rr039509.t1 2 166 +
L3XFSC0000000	rubus_genome	gene	99626	102288	.	+	.	ID=Rr039558.t1.path1;Name=Rr039558.t1
L3XFSC0000000	rubus_genome	mRNA	99626	102288	.	+	.	ID=Rr039558.t1.mrna1;Name=Rr039558.t1;Parent=Rr039558.t1.path1;coverage=99.6;identity=99.7;matches=2656;mismatches=7;indels=0;unknowns=0
L3XFSC0000000	rubus_genome	exon	99626	102288	99	+	.	ID=Rr039558.t1.mrna1.exon1;Name=Rr039558.t1;Parent=Rr039558.t1.mrna1;Target=Rr039558.t1 2663 1 .
L3XFSC0000000	rubus_genome	CDS	101987	102286	98	+	0	ID=Rr039558.t1.mrna1.cds1;Name=Rr039558.t1;Parent=Rr039558.t1.mrna1;Target=Rr039558.t1 2661 2362 .
L2XFSC0000000	rubus_genome	gene	2090509	2092294	.	-	.	ID=Rr039569.t1.path1;Name=Rr039569.t1
L2XFSC0000000	rubus_genome	mRNA	2090509	2092294	.	-	.	ID=Rr039569.t1.mrna1;Name=Rr039569.t1;Parent=Rr039569.t1.path1;coverage=97.7;identity=99.3;matches=431;mismatches=3;indels=0;unknowns=0
L2XFSC0000000	rubus_genome	exon	2092271	2092294	95	-	.	ID=Rr039569.t1.mrna1.exon1;Name=Rr039569.t1;Parent=Rr039569.t1.mrna1;Target=Rr039569.t1 1 24 +
L2XFSC0000000	rubus_genome	exon	2092077	2092179	98	-	.	ID=Rr039569.t1.mrna1.exon2;Name=Rr039569.t1;Parent=Rr039569.t1.mrna1;Target=Rr039569.t1 25 127 +
L2XFSC0000000	rubus_genome	exon	2091835	2091919	100	-	.	ID=Rr039569.t1.mrna1.exon3;Name=Rr039569.t1;Parent=Rr039569.t1.mrna1;Target=Rr039569.t1 128 212 +
L2XFSC0000000	rubus_genome	exon	2091328	2091494	100	-	.	ID=Rr039569.t1.mrna1.exon4;Name=Rr039569.t1;Parent=Rr039569.t1.mrna1;Target=Rr039569.t1 213 379 +
L2XFSC0000000	rubus_genome	exon	2090509	2090563	100	-	.	ID=Rr039569.t1.mrna1.exon5;Name=Rr039569.t1;Parent=Rr039569.t1.mrna1;Target=Rr039569.t1 380 434 +
L2XFSC0000000	rubus_genome	CDS	2092271	2092293	95	-	0	ID=Rr039569.t1.mrna1.cds1;Name=Rr039569.t1;Parent=Rr039569.t1.mrna1;Target=Rr039569.t1 2 24 +
L2XFSC0000000	rubus_genome	CDS	2092077	2092179	98	-	2	ID=Rr039569.t1.mrna1.cds2;Name=Rr039569.t1;Parent=Rr039569.t1.mrna1;Target=Rr039569.t1 25 127 +
L2XFSC0000000	rubus_genome	CDS	2091835	2091919	100	-	0	ID=Rr039569.t1.mrna1.cds3;Name=Rr039569.t1;Parent=Rr039569.t1.mrna1;Target=Rr039569.t1 128 212 +
L2XFSC0000000	rubus_genome	CDS	2091382	2091494	100	-	1	ID=Rr039569.t1.mrna1.cds4;Name=Rr039569.t1;Parent=Rr039569.t1.mrna1;Target=Rr039569.t1 213 325 +
L3XFSC0000000	rubus_genome	gene	5137	6266	.	+	.	ID=Rr039573.t1.path1;Name=Rr039573.t1
L3XFSC0000000	rubus_genome	mRNA	5137	6266	.	+	.	ID=Rr039573.t1.mrna1;Name=Rr039573.t1;Parent=Rr039573.t1.path1;coverage=99.1;identity=98.9;matches=1127;mismatches=3;indels=9;unknowns=0
L3XFSC0000000	rubus_genome	exon	5137	6266	98	+	.	ID=Rr039573.t1.mrna1.exon1;Name=Rr039573.t1;Parent=Rr039573.t1.mrna1;Target=Rr039573.t1 1149 11 .
L3XFSC0000000	rubus_genome	CDS	5519	5833	100	+	0	ID=Rr039573.t1.mrna1.cds1;Name=Rr039573.t1;Parent=Rr039573.t1.mrna1;Target=Rr039573.t1 716 402 .
L2XFSC0000000	rubus_genome	gene	551715	555714	.	+	.	ID=Rr039579.t1.path1;Name=Rr039579.t1
L2XFSC0000000	rubus_genome	mRNA	551715	555714	.	+	.	ID=Rr039579.t1.mrna1;Name=Rr039579.t1;Parent=Rr039579.t1.path1;coverage=100.0;identity=99.0;matches=1132;mismatches=5;indels=7;unknowns=0
L2XFSC0000000	rubus_genome	exon	551715	552003	99	+	.	ID=Rr039579.t1.mrna1.exon1;Name=Rr039579.t1;Parent=Rr039579.t1.mrna1;Target=Rr039579.t1 856 1144 -
L2XFSC0000000	rubus_genome	exon	553523	554348	98	+	.	ID=Rr039579.t1.mrna1.exon2;Name=Rr039579.t1;Parent=Rr039579.t1.mrna1;Target=Rr039579.t1 23 855 -
L2XFSC0000000	rubus_genome	exon	555693	555714	100	+	.	ID=Rr039579.t1.mrna1.exon3;Name=Rr039579.t1;Parent=Rr039579.t1.mrna1;Target=Rr039579.t1 1 22 -
L2XFSC0000000	rubus_genome	CDS	551716	552003	99	+	0	ID=Rr039579.t1.mrna1.cds1;Name=Rr039579.t1;Parent=Rr039579.t1.mrna1;Target=Rr039579.t1 856 1143 .
L4SC0000004	rubus_genome	gene	1643493	1644637	.	-	.	ID=Rr039601.t1.path1;Name=Rr039601.t1
L4SC0000004	rubus_genome	mRNA	1643493	1644637	.	-	.	ID=Rr039601.t1.mrna1;Name=Rr039601.t1;Parent=Rr039601.t1.path1;coverage=99.1;identity=99.6;matches=1140;mismatches=5;indels=0;unknowns=0
L4SC0000004	rubus_genome	exon	1643493	1644637	99	-	.	ID=Rr039601.t1.mrna1.exon1;Name=Rr039601.t1;Parent=Rr039601.t1.mrna1;Target=Rr039601.t1 1155 11 .
L4SC0000004	rubus_genome	CDS	1644095	1644466	99	-	0	ID=Rr039601.t1.mrna1.cds1;Name=Rr039601.t1;Parent=Rr039601.t1.mrna1;Target=Rr039601.t1 553 182 .
L4SC0000004	rubus_genome	gene	571522	572457	.	-	.	ID=Rr039609.t1.path1;Name=Rr039609.t1
L4SC0000004	rubus_genome	mRNA	571522	572457	.	-	.	ID=Rr039609.t1.mrna1;Name=Rr039609.t1;Parent=Rr039609.t1.path1;coverage=96.3;identity=99.1;matches=928;mismatches=3;indels=5;unknowns=0
L4SC0000004	rubus_genome	exon	571522	572457	99	-	.	ID=Rr039609.t1.mrna1.exon1;Name=Rr039609.t1;Parent=Rr039609.t1.mrna1;Target=Rr039609.t1 967 37 .
L4SC0000004	rubus_genome	CDS	572136	572272	94	-	0	ID=Rr039609.t1.mrna1.cds1;Name=Rr039609.t1;Parent=Rr039609.t1.mrna1;Target=Rr039609.t1 353 222 .
L2SC0000004	rubus_genome	gene	31285	32938	.	-	.	ID=Rr039632.t1.path1;Name=Rr039632.t1
L2SC0000004	rubus_genome	mRNA	31285	32938	.	-	.	ID=Rr039632.t1.mrna1;Name=Rr039632.t1;Parent=Rr039632.t1.path1;coverage=99.3;identity=100.0;matches=1654;mismatches=0;indels=0;unknowns=0
L2SC0000004	rubus_genome	exon	31285	32938	100	-	.	ID=Rr039632.t1.mrna1.exon1;Name=Rr039632.t1;Parent=Rr039632.t1.mrna1;Target=Rr039632.t1 1654 1 .
L2SC0000004	rubus_genome	CDS	32187	32597	100	-	0	ID=Rr039632.t1.mrna1.cds1;Name=Rr039632.t1;Parent=Rr039632.t1.mrna1;Target=Rr039632.t1 752 342 .
L2SC0000009	rubus_genome	gene	292208	294387	.	+	.	ID=Rr039681.t1.path1;Name=Rr039681.t1
L2SC0000009	rubus_genome	mRNA	292208	294387	.	+	.	ID=Rr039681.t1.mrna1;Name=Rr039681.t1;Parent=Rr039681.t1.path1;coverage=100.0;identity=100.0;matches=2179;mismatches=1;indels=0;unknowns=0
L2SC0000009	rubus_genome	exon	292208	294387	99	+	.	ID=Rr039681.t1.mrna1.exon1;Name=Rr039681.t1;Parent=Rr039681.t1.mrna1;Target=Rr039681.t1 2180 1 .
L2SC0000009	rubus_genome	CDS	293970	294353	100	+	0	ID=Rr039681.t1.mrna1.cds1;Name=Rr039681.t1;Parent=Rr039681.t1.mrna1;Target=Rr039681.t1 2146 1763 .
L2SC0000009	rubus_genome	gene	855097	855934	.	-	.	ID=Rr039708.t1.path1;Name=Rr039708.t1
L2SC0000009	rubus_genome	mRNA	855097	855934	.	-	.	ID=Rr039708.t1.mrna1;Name=Rr039708.t1;Parent=Rr039708.t1.path1;coverage=100.0;identity=99.6;matches=835;mismatches=2;indels=1;unknowns=0
L2SC0000009	rubus_genome	exon	855097	855934	99	-	.	ID=Rr039708.t1.mrna1.exon1;Name=Rr039708.t1;Parent=Rr039708.t1.mrna1;Target=Rr039708.t1 837 1 .
L2SC0000009	rubus_genome	CDS	855698	855865	99	-	0	ID=Rr039708.t1.mrna1.cds1;Name=Rr039708.t1;Parent=Rr039708.t1.mrna1;Target=Rr039708.t1 237 70 .
L2SC0000009	rubus_genome	gene	135431	136192	.	+	.	ID=Rr039714.t1.path1;Name=Rr039714.t1
L2SC0000009	rubus_genome	mRNA	135431	136192	.	+	.	ID=Rr039714.t1.mrna1;Name=Rr039714.t1;Parent=Rr039714.t1.path1;coverage=100.0;identity=99.3;matches=757;mismatches=2;indels=3;unknowns=0
L2SC0000009	rubus_genome	exon	135431	136192	99	+	.	ID=Rr039714.t1.mrna1.exon1;Name=Rr039714.t1;Parent=Rr039714.t1.mrna1;Target=Rr039714.t1 759 1 .
L2SC0000009	rubus_genome	CDS	135433	135795	100	+	0	ID=Rr039714.t1.mrna1.cds1;Name=Rr039714.t1;Parent=Rr039714.t1.mrna1;Target=Rr039714.t1 365 3 .
XPSC0002113	rubus_genome	gene	120042	122561	.	+	.	ID=Rr039760.t1.path1;Name=Rr039760.t1
XPSC0002113	rubus_genome	mRNA	120042	122561	.	+	.	ID=Rr039760.t1.mrna1;Name=Rr039760.t1;Parent=Rr039760.t1.path1;coverage=99.9;identity=99.7;matches=1691;mismatches=5;indels=0;unknowns=0
XPSC0002113	rubus_genome	exon	120042	120671	100	+	.	ID=Rr039760.t1.mrna1.exon1;Name=Rr039760.t1;Parent=Rr039760.t1.mrna1;Target=Rr039760.t1 1 630 +
XPSC0002113	rubus_genome	exon	121039	121072	100	+	.	ID=Rr039760.t1.mrna1.exon2;Name=Rr039760.t1;Parent=Rr039760.t1.mrna1;Target=Rr039760.t1 631 664 +
XPSC0002113	rubus_genome	exon	121453	122220	99	+	.	ID=Rr039760.t1.mrna1.exon3;Name=Rr039760.t1;Parent=Rr039760.t1.mrna1;Target=Rr039760.t1 665 1432 +
XPSC0002113	rubus_genome	exon	122298	122561	98	+	.	ID=Rr039760.t1.mrna1.exon4;Name=Rr039760.t1;Parent=Rr039760.t1.mrna1;Target=Rr039760.t1 1433 1696 +
XPSC0002113	rubus_genome	CDS	120044	120508	100	+	0	ID=Rr039760.t1.mrna1.cds1;Name=Rr039760.t1;Parent=Rr039760.t1.mrna1;Target=Rr039760.t1 3 467 +
XPSC0002069	rubus_genome	gene	10422	12156	.	+	.	ID=Rr039769.t1.path1;Name=Rr039769.t1
XPSC0002069	rubus_genome	mRNA	10422	12156	.	+	.	ID=Rr039769.t1.mrna1;Name=Rr039769.t1;Parent=Rr039769.t1.path1;coverage=99.9;identity=97.9;matches=841;mismatches=8;indels=10;unknowns=0
XPSC0002069	rubus_genome	exon	10422	10955	97	+	.	ID=Rr039769.t1.mrna1.exon1;Name=Rr039769.t1;Parent=Rr039769.t1.mrna1;Target=Rr039769.t1 316 859 -
XPSC0002069	rubus_genome	exon	11842	12156	99	+	.	ID=Rr039769.t1.mrna1.exon2;Name=Rr039769.t1;Parent=Rr039769.t1.mrna1;Target=Rr039769.t1 1 315 -
XPSC0002069	rubus_genome	CDS	10423	10955	97	+	0	ID=Rr039769.t1.mrna1.cds1;Name=Rr039769.t1;Parent=Rr039769.t1.mrna1;Target=Rr039769.t1 316 858 .
XPSC0002069	rubus_genome	CDS	11842	11850	100	+	0	ID=Rr039769.t1.mrna1.cds2;Name=Rr039769.t1;Parent=Rr039769.t1.mrna1;Target=Rr039769.t1 307 315 .
XPSC0002069	rubus_genome	gene	115322	116568	.	+	.	ID=Rr039775.t1.path1;Name=Rr039775.t1
XPSC0002069	rubus_genome	mRNA	115322	116568	.	+	.	ID=Rr039775.t1.mrna1;Name=Rr039775.t1;Parent=Rr039775.t1.path1;coverage=100.0;identity=98.4;matches=1236;mismatches=5;indels=15;unknowns=0
XPSC0002069	rubus_genome	exon	115322	116568	98	+	.	ID=Rr039775.t1.mrna1.exon1;Name=Rr039775.t1;Parent=Rr039775.t1.mrna1;Target=Rr039775.t1 1250 1 .
XPSC0002069	rubus_genome	CDS	116293	116496	98	+	0	ID=Rr039775.t1.mrna1.cds1;Name=Rr039775.t1;Parent=Rr039775.t1.mrna1;Target=Rr039775.t1 1176 970 .
SC0000179	rubus_genome	gene	123238	123711	.	-	.	ID=Rr039778.t1.path1;Name=Rr039778.t1
SC0000179	rubus_genome	mRNA	123238	123711	.	-	.	ID=Rr039778.t1.mrna1;Name=Rr039778.t1;Parent=Rr039778.t1.path1;coverage=100.0;identity=100.0;matches=474;mismatches=0;indels=0;unknowns=0
SC0000179	rubus_genome	exon	123238	123711	100	-	.	ID=Rr039778.t1.mrna1.exon1;Name=Rr039778.t1;Parent=Rr039778.t1.mrna1;Target=Rr039778.t1 474 1 .
SC0000179	rubus_genome	CDS	123609	123710	100	-	0	ID=Rr039778.t1.mrna1.cds1;Name=Rr039778.t1;Parent=Rr039778.t1.mrna1;Target=Rr039778.t1 103 2 .
L2SC0000003	rubus_genome	gene	93523	94806	.	-	.	ID=Rr039798.t1.path1;Name=Rr039798.t1
L2SC0000003	rubus_genome	mRNA	93523	94806	.	-	.	ID=Rr039798.t1.mrna1;Name=Rr039798.t1;Parent=Rr039798.t1.path1;coverage=100.0;identity=99.9;matches=1283;mismatches=1;indels=0;unknowns=0
L2SC0000003	rubus_genome	exon	93523	94806	99	-	.	ID=Rr039798.t1.mrna1.exon1;Name=Rr039798.t1;Parent=Rr039798.t1.mrna1;Target=Rr039798.t1 1284 1 .
L2SC0000003	rubus_genome	CDS	93945	94346	100	-	0	ID=Rr039798.t1.mrna1.cds1;Name=Rr039798.t1;Parent=Rr039798.t1.mrna1;Target=Rr039798.t1 862 461 .
L4SC0000003	rubus_genome	gene	525164	527357	.	-	.	ID=Rr039801.t1.path1;Name=Rr039801.t1
L4SC0000003	rubus_genome	mRNA	525164	527357	.	-	.	ID=Rr039801.t1.mrna1;Name=Rr039801.t1;Parent=Rr039801.t1.path1;coverage=98.5;identity=100.0;matches=2194;mismatches=0;indels=0;unknowns=0
L4SC0000003	rubus_genome	exon	525164	527357	100	-	.	ID=Rr039801.t1.mrna1.exon1;Name=Rr039801.t1;Parent=Rr039801.t1.mrna1;Target=Rr039801.t1 2228 35 .
L4SC0000003	rubus_genome	CDS	526059	526229	100	-	0	ID=Rr039801.t1.mrna1.cds1;Name=Rr039801.t1;Parent=Rr039801.t1.mrna1;Target=Rr039801.t1 1333 1163 .
L3SC0000003	rubus_genome	gene	1295646	1301913	.	+	.	ID=Rr039806.t1.path1;Name=Rr039806.t1
L3SC0000003	rubus_genome	mRNA	1295646	1301913	.	+	.	ID=Rr039806.t1.mrna1;Name=Rr039806.t1;Parent=Rr039806.t1.path1;coverage=100.0;identity=99.8;matches=3794;mismatches=2;indels=6;unknowns=0
L3SC0000003	rubus_genome	exon	1295646	1295799	100	+	.	ID=Rr039806.t1.mrna1.exon1;Name=Rr039806.t1;Parent=Rr039806.t1.mrna1;Target=Rr039806.t1 3649 3802 -
L3SC0000003	rubus_genome	exon	1298129	1298551	100	+	.	ID=Rr039806.t1.mrna1.exon2;Name=Rr039806.t1;Parent=Rr039806.t1.mrna1;Target=Rr039806.t1 3226 3648 -
L3SC0000003	rubus_genome	exon	1298695	1301913	99	+	.	ID=Rr039806.t1.mrna1.exon3;Name=Rr039806.t1;Parent=Rr039806.t1.mrna1;Target=Rr039806.t1 1 3225 -
L3SC0000003	rubus_genome	CDS	1299804	1300052	99	+	0	ID=Rr039806.t1.mrna1.cds1;Name=Rr039806.t1;Parent=Rr039806.t1.mrna1;Target=Rr039806.t1 1868 2116 .
L2XFSC0000007	rubus_genome	gene	168386	170157	.	+	.	ID=Rr039854.t1.path1;Name=Rr039854.t1
L2XFSC0000007	rubus_genome	mRNA	168386	170157	.	+	.	ID=Rr039854.t1.mrna1;Name=Rr039854.t1;Parent=Rr039854.t1.path1;coverage=99.6;identity=100.0;matches=1772;mismatches=0;indels=0;unknowns=0
L2XFSC0000007	rubus_genome	exon	168386	170157	100	+	.	ID=Rr039854.t1.mrna1.exon1;Name=Rr039854.t1;Parent=Rr039854.t1.mrna1;Target=Rr039854.t1 1773 2 .
L2XFSC0000007	rubus_genome	CDS	169766	170155	100	+	0	ID=Rr039854.t1.mrna1.cds1;Name=Rr039854.t1;Parent=Rr039854.t1.mrna1;Target=Rr039854.t1 1771 1382 .
XPSC0002026	rubus_genome	gene	401756	404800	.	-	.	ID=Rr039881.t1.path1;Name=Rr039881.t1
XPSC0002026	rubus_genome	mRNA	401756	404800	.	-	.	ID=Rr039881.t1.mrna1;Name=Rr039881.t1;Parent=Rr039881.t1.path1;coverage=100.0;identity=99.9;matches=1682;mismatches=2;indels=0;unknowns=0
XPSC0002026	rubus_genome	exon	404186	404800	99	-	.	ID=Rr039881.t1.mrna1.exon1;Name=Rr039881.t1;Parent=Rr039881.t1.mrna1;Target=Rr039881.t1 1070 1684 -
XPSC0002026	rubus_genome	exon	403820	403920	100	-	.	ID=Rr039881.t1.mrna1.exon2;Name=Rr039881.t1;Parent=Rr039881.t1.mrna1;Target=Rr039881.t1 969 1069 -
XPSC0002026	rubus_genome	exon	403491	403699	100	-	.	ID=Rr039881.t1.mrna1.exon3;Name=Rr039881.t1;Parent=Rr039881.t1.mrna1;Target=Rr039881.t1 760 968 -
XPSC0002026	rubus_genome	exon	401756	402514	100	-	.	ID=Rr039881.t1.mrna1.exon4;Name=Rr039881.t1;Parent=Rr039881.t1.mrna1;Target=Rr039881.t1 1 759 -
XPSC0002026	rubus_genome	CDS	404186	404402	99	-	0	ID=Rr039881.t1.mrna1.cds1;Name=Rr039881.t1;Parent=Rr039881.t1.mrna1;Target=Rr039881.t1 1070 1286 .
XPSC0002026	rubus_genome	CDS	403820	403920	100	-	1	ID=Rr039881.t1.mrna1.cds2;Name=Rr039881.t1;Parent=Rr039881.t1.mrna1;Target=Rr039881.t1 969 1069 .
XPSC0002026	rubus_genome	CDS	403491	403699	100	-	0	ID=Rr039881.t1.mrna1.cds3;Name=Rr039881.t1;Parent=Rr039881.t1.mrna1;Target=Rr039881.t1 760 968 .
XPSC0002026	rubus_genome	CDS	401995	402514	100	-	2	ID=Rr039881.t1.mrna1.cds4;Name=Rr039881.t1;Parent=Rr039881.t1.mrna1;Target=Rr039881.t1 240 759 .
L2SC0000033	rubus_genome	gene	42412	42886	.	-	.	ID=Rr039879.t1.path1;Name=Rr039879.t1
L2SC0000033	rubus_genome	mRNA	42412	42886	.	-	.	ID=Rr039879.t1.mrna1;Name=Rr039879.t1;Parent=Rr039879.t1.path1;coverage=90.1;identity=100.0;matches=475;mismatches=0;indels=0;unknowns=0
L2SC0000033	rubus_genome	exon	42412	42886	100	-	.	ID=Rr039879.t1.mrna1.exon1;Name=Rr039879.t1;Parent=Rr039879.t1.mrna1;Target=Rr039879.t1 508 34 .
L2SC0000033	rubus_genome	CDS	42413	42886	100	-	0	ID=Rr039879.t1.mrna1.cds1;Name=Rr039879.t1;Parent=Rr039879.t1.mrna1;Target=Rr039879.t1 507 34 .
L1SC0000046	rubus_genome	gene	350024	350547	.	-	.	ID=Rr039918.t1.path1;Name=Rr039918.t1
L1SC0000046	rubus_genome	mRNA	350024	350547	.	-	.	ID=Rr039918.t1.mrna1;Name=Rr039918.t1;Parent=Rr039918.t1.path1;coverage=100.0;identity=99.2;matches=521;mismatches=3;indels=1;unknowns=0
L1SC0000046	rubus_genome	exon	350024	350547	99	-	.	ID=Rr039918.t1.mrna1.exon1;Name=Rr039918.t1;Parent=Rr039918.t1.mrna1;Target=Rr039918.t1 525 1 .
L1SC0000046	rubus_genome	CDS	350098	350268	98	-	0	ID=Rr039918.t1.mrna1.cds1;Name=Rr039918.t1;Parent=Rr039918.t1.mrna1;Target=Rr039918.t1 450 280 .
L3SC0000010	rubus_genome	gene	937033	938970	.	+	.	ID=Rr039983.t1.path1;Name=Rr039983.t1
L3SC0000010	rubus_genome	mRNA	937033	938970	.	+	.	ID=Rr039983.t1.mrna1;Name=Rr039983.t1;Parent=Rr039983.t1.path1;coverage=100.0;identity=100.0;matches=1059;mismatches=0;indels=0;unknowns=0
L3SC0000010	rubus_genome	exon	937033	937286	100	+	.	ID=Rr039983.t1.mrna1.exon1;Name=Rr039983.t1;Parent=Rr039983.t1.mrna1;Target=Rr039983.t1 806 1059 -
L3SC0000010	rubus_genome	exon	937483	937576	100	+	.	ID=Rr039983.t1.mrna1.exon2;Name=Rr039983.t1;Parent=Rr039983.t1.mrna1;Target=Rr039983.t1 712 805 -
L3SC0000010	rubus_genome	exon	937723	937818	100	+	.	ID=Rr039983.t1.mrna1.exon3;Name=Rr039983.t1;Parent=Rr039983.t1.mrna1;Target=Rr039983.t1 616 711 -
L3SC0000010	rubus_genome	exon	938172	938323	100	+	.	ID=Rr039983.t1.mrna1.exon4;Name=Rr039983.t1;Parent=Rr039983.t1.mrna1;Target=Rr039983.t1 464 615 -
L3SC0000010	rubus_genome	exon	938401	938484	100	+	.	ID=Rr039983.t1.mrna1.exon5;Name=Rr039983.t1;Parent=Rr039983.t1.mrna1;Target=Rr039983.t1 380 463 -
L3SC0000010	rubus_genome	exon	938592	938970	100	+	.	ID=Rr039983.t1.mrna1.exon6;Name=Rr039983.t1;Parent=Rr039983.t1.mrna1;Target=Rr039983.t1 1 379 -
L3SC0000010	rubus_genome	CDS	938270	938323	100	+	0	ID=Rr039983.t1.mrna1.cds1;Name=Rr039983.t1;Parent=Rr039983.t1.mrna1;Target=Rr039983.t1 464 517 .
L3SC0000010	rubus_genome	CDS	938401	938484	100	+	0	ID=Rr039983.t1.mrna1.cds2;Name=Rr039983.t1;Parent=Rr039983.t1.mrna1;Target=Rr039983.t1 380 463 .
L3SC0000010	rubus_genome	CDS	938592	938720	100	+	0	ID=Rr039983.t1.mrna1.cds3;Name=Rr039983.t1;Parent=Rr039983.t1.mrna1;Target=Rr039983.t1 251 379 .
L1SC0000010	rubus_genome	gene	15454	16219	.	+	.	ID=Rr039990.t1.path1;Name=Rr039990.t1
L1SC0000010	rubus_genome	mRNA	15454	16219	.	+	.	ID=Rr039990.t1.mrna1;Name=Rr039990.t1;Parent=Rr039990.t1.path1;coverage=100.0;identity=89.7;matches=711;mismatches=42;indels=40;unknowns=0
L1SC0000010	rubus_genome	exon	15454	16219	89	+	.	ID=Rr039990.t1.mrna1.exon1;Name=Rr039990.t1;Parent=Rr039990.t1.mrna1;Target=Rr039990.t1 780 1 .
L1SC0000010	rubus_genome	CDS	15572	15974	90	+	0	ID=Rr039990.t1.mrna1.cds1;Name=Rr039990.t1;Parent=Rr039990.t1.mrna1;Target=Rr039990.t1 508 119 .
L2SC0000010	rubus_genome	gene	305727	306934	.	-	.	ID=Rr039997.t1.path1;Name=Rr039997.t1
L2SC0000010	rubus_genome	mRNA	305727	306934	.	-	.	ID=Rr039997.t1.mrna1;Name=Rr039997.t1;Parent=Rr039997.t1.path1;coverage=100.0;identity=96.8;matches=1192;mismatches=14;indels=25;unknowns=0
L2SC0000010	rubus_genome	exon	305727	306934	96	-	.	ID=Rr039997.t1.mrna1.exon1;Name=Rr039997.t1;Parent=Rr039997.t1.mrna1;Target=Rr039997.t1 1229 1 .
L2SC0000010	rubus_genome	CDS	306035	306655	99	-	0	ID=Rr039997.t1.mrna1.cds1;Name=Rr039997.t1;Parent=Rr039997.t1.mrna1;Target=Rr039997.t1 900 280 .
L1SC0000067	rubus_genome	gene	238782	242458	.	-	.	ID=Rr040046.t1.path1;Name=Rr040046.t1
L1SC0000067	rubus_genome	mRNA	238782	242458	.	-	.	ID=Rr040046.t1.mrna1;Name=Rr040046.t1;Parent=Rr040046.t1.path1;coverage=99.2;identity=100.0;matches=1332;mismatches=0;indels=0;unknowns=0
L1SC0000067	rubus_genome	exon	241836	242458	100	-	.	ID=Rr040046.t1.mrna1.exon1;Name=Rr040046.t1;Parent=Rr040046.t1.mrna1;Target=Rr040046.t1 1 623 +
L1SC0000067	rubus_genome	exon	240798	240893	100	-	.	ID=Rr040046.t1.mrna1.exon2;Name=Rr040046.t1;Parent=Rr040046.t1.mrna1;Target=Rr040046.t1 624 719 +
L1SC0000067	rubus_genome	exon	240251	240301	100	-	.	ID=Rr040046.t1.mrna1.exon3;Name=Rr040046.t1;Parent=Rr040046.t1.mrna1;Target=Rr040046.t1 720 770 +
L1SC0000067	rubus_genome	exon	239357	239431	100	-	.	ID=Rr040046.t1.mrna1.exon4;Name=Rr040046.t1;Parent=Rr040046.t1.mrna1;Target=Rr040046.t1 771 845 +
L1SC0000067	rubus_genome	exon	238782	239268	100	-	.	ID=Rr040046.t1.mrna1.exon5;Name=Rr040046.t1;Parent=Rr040046.t1.mrna1;Target=Rr040046.t1 846 1332 +
L1SC0000067	rubus_genome	CDS	238956	239201	100	-	0	ID=Rr040046.t1.mrna1.cds1;Name=Rr040046.t1;Parent=Rr040046.t1.mrna1;Target=Rr040046.t1 913 1158 +
L3SC0000089	rubus_genome	gene	58893	59460	.	-	.	ID=Rr040057.t1.path1;Name=Rr040057.t1
L3SC0000089	rubus_genome	mRNA	58893	59460	.	-	.	ID=Rr040057.t1.mrna1;Name=Rr040057.t1;Parent=Rr040057.t1.path1;coverage=87.6;identity=95.2;matches=298;mismatches=9;indels=6;unknowns=0
L3SC0000089	rubus_genome	exon	59225	59460	93	-	.	ID=Rr040057.t1.mrna1.exon1;Name=Rr040057.t1;Parent=Rr040057.t1.mrna1;Target=Rr040057.t1 131 372 -
L3SC0000089	rubus_genome	exon	59147	59181	100	-	.	ID=Rr040057.t1.mrna1.exon2;Name=Rr040057.t1;Parent=Rr040057.t1.mrna1;Target=Rr040057.t1 83 117 -
L3SC0000089	rubus_genome	exon	58893	58928	100	-	.	ID=Rr040057.t1.mrna1.exon3;Name=Rr040057.t1;Parent=Rr040057.t1.mrna1;Target=Rr040057.t1 47 82 -
L3SC0000089	rubus_genome	CDS	59379	59460	90	-	0	ID=Rr040057.t1.mrna1.cds1;Name=Rr040057.t1;Parent=Rr040057.t1.mrna1;Target=Rr040057.t1 286 372 .
SC0000117	rubus_genome	gene	106405	109959	.	-	.	ID=Rr040088.t1.path1;Name=Rr040088.t1
SC0000117	rubus_genome	mRNA	106405	109959	.	-	.	ID=Rr040088.t1.mrna1;Name=Rr040088.t1;Parent=Rr040088.t1.path1;coverage=99.2;identity=99.8;matches=1203;mismatches=3;indels=0;unknowns=0
SC0000117	rubus_genome	exon	109633	109959	99	-	.	ID=Rr040088.t1.mrna1.exon1;Name=Rr040088.t1;Parent=Rr040088.t1.mrna1;Target=Rr040088.t1 327 1 .
SC0000117	rubus_genome	exon	109465	109539	100	-	.	ID=Rr040088.t1.mrna1.exon2;Name=Rr040088.t1;Parent=Rr040088.t1.mrna1;Target=Rr040088.t1 402 328 .
SC0000117	rubus_genome	exon	109107	109174	100	-	.	ID=Rr040088.t1.mrna1.exon3;Name=Rr040088.t1;Parent=Rr040088.t1.mrna1;Target=Rr040088.t1 470 403 .
SC0000117	rubus_genome	exon	108300	108435	100	-	.	ID=Rr040088.t1.mrna1.exon4;Name=Rr040088.t1;Parent=Rr040088.t1.mrna1;Target=Rr040088.t1 606 471 .
SC0000117	rubus_genome	exon	108109	108180	100	-	.	ID=Rr040088.t1.mrna1.exon5;Name=Rr040088.t1;Parent=Rr040088.t1.mrna1;Target=Rr040088.t1 678 607 .
SC0000117	rubus_genome	exon	107196	107278	100	-	.	ID=Rr040088.t1.mrna1.exon6;Name=Rr040088.t1;Parent=Rr040088.t1.mrna1;Target=Rr040088.t1 761 679 .
SC0000117	rubus_genome	exon	106991	107069	100	-	.	ID=Rr040088.t1.mrna1.exon7;Name=Rr040088.t1;Parent=Rr040088.t1.mrna1;Target=Rr040088.t1 840 762 .
SC0000117	rubus_genome	exon	106405	106770	100	-	.	ID=Rr040088.t1.mrna1.exon8;Name=Rr040088.t1;Parent=Rr040088.t1.mrna1;Target=Rr040088.t1 1206 841 .
SC0000117	rubus_genome	CDS	109633	109958	99	-	0	ID=Rr040088.t1.mrna1.cds1;Name=Rr040088.t1;Parent=Rr040088.t1.mrna1;Target=Rr040088.t1 327 2 .
SC0000117	rubus_genome	CDS	109465	109539	100	-	2	ID=Rr040088.t1.mrna1.cds2;Name=Rr040088.t1;Parent=Rr040088.t1.mrna1;Target=Rr040088.t1 402 328 .
SC0000117	rubus_genome	CDS	109107	109174	100	-	2	ID=Rr040088.t1.mrna1.cds3;Name=Rr040088.t1;Parent=Rr040088.t1.mrna1;Target=Rr040088.t1 470 403 .
SC0000117	rubus_genome	CDS	108362	108435	100	-	1	ID=Rr040088.t1.mrna1.cds4;Name=Rr040088.t1;Parent=Rr040088.t1.mrna1;Target=Rr040088.t1 544 471 .
XPSC0002048	rubus_genome	gene	397390	398023	.	-	.	ID=Rr040105.t1.path1;Name=Rr040105.t1
XPSC0002048	rubus_genome	mRNA	397390	398023	.	-	.	ID=Rr040105.t1.mrna1;Name=Rr040105.t1;Parent=Rr040105.t1.path1;coverage=100.0;identity=100.0;matches=634;mismatches=0;indels=0;unknowns=0
XPSC0002048	rubus_genome	exon	397390	398023	100	-	.	ID=Rr040105.t1.mrna1.exon1;Name=Rr040105.t1;Parent=Rr040105.t1.mrna1;Target=Rr040105.t1 634 1 .
XPSC0002048	rubus_genome	CDS	397894	398022	100	-	0	ID=Rr040105.t1.mrna1.cds1;Name=Rr040105.t1;Parent=Rr040105.t1.mrna1;Target=Rr040105.t1 130 2 .
XFSC0000026	rubus_genome	gene	7946	11163	.	+	.	ID=Rr040135.t1.path1;Name=Rr040135.t1
XFSC0000026	rubus_genome	mRNA	7946	11163	.	+	.	ID=Rr040135.t1.mrna1;Name=Rr040135.t1;Parent=Rr040135.t1.path1;coverage=100.0;identity=99.8;matches=2024;mismatches=3;indels=2;unknowns=0
XFSC0000026	rubus_genome	exon	7946	8228	100	+	.	ID=Rr040135.t1.mrna1.exon1;Name=Rr040135.t1;Parent=Rr040135.t1.mrna1;Target=Rr040135.t1 1 283 +
XFSC0000026	rubus_genome	exon	8323	9407	100	+	.	ID=Rr040135.t1.mrna1.exon2;Name=Rr040135.t1;Parent=Rr040135.t1.mrna1;Target=Rr040135.t1 284 1368 +
XFSC0000026	rubus_genome	exon	9810	9880	100	+	.	ID=Rr040135.t1.mrna1.exon3;Name=Rr040135.t1;Parent=Rr040135.t1.mrna1;Target=Rr040135.t1 1369 1439 +
XFSC0000026	rubus_genome	exon	9976	10233	100	+	.	ID=Rr040135.t1.mrna1.exon4;Name=Rr040135.t1;Parent=Rr040135.t1.mrna1;Target=Rr040135.t1 1440 1697 +
XFSC0000026	rubus_genome	exon	10832	11163	98	+	.	ID=Rr040135.t1.mrna1.exon5;Name=Rr040135.t1;Parent=Rr040135.t1.mrna1;Target=Rr040135.t1 1698 2027 +
XFSC0000026	rubus_genome	CDS	7948	8228	100	+	0	ID=Rr040135.t1.mrna1.cds1;Name=Rr040135.t1;Parent=Rr040135.t1.mrna1;Target=Rr040135.t1 3 283 +
XFSC0000026	rubus_genome	CDS	8323	8470	100	+	2	ID=Rr040135.t1.mrna1.cds2;Name=Rr040135.t1;Parent=Rr040135.t1.mrna1;Target=Rr040135.t1 284 431 +
XFSC0000026	rubus_genome	gene	7946	11163	.	+	.	ID=Rr040136.t1.path1;Name=Rr040136.t1
XFSC0000026	rubus_genome	mRNA	7946	11163	.	+	.	ID=Rr040136.t1.mrna1;Name=Rr040136.t1;Parent=Rr040136.t1.path1;coverage=100.0;identity=99.8;matches=3022;mismatches=5;indels=2;unknowns=0
XFSC0000026	rubus_genome	exon	7946	8228	100	+	.	ID=Rr040136.t1.mrna1.exon1;Name=Rr040136.t1;Parent=Rr040136.t1.mrna1;Target=Rr040136.t1 1 283 +
XFSC0000026	rubus_genome	exon	8323	9880	100	+	.	ID=Rr040136.t1.mrna1.exon2;Name=Rr040136.t1;Parent=Rr040136.t1.mrna1;Target=Rr040136.t1 284 1841 +
XFSC0000026	rubus_genome	exon	9976	11163	99	+	.	ID=Rr040136.t1.mrna1.exon3;Name=Rr040136.t1;Parent=Rr040136.t1.mrna1;Target=Rr040136.t1 1842 3027 +
XFSC0000026	rubus_genome	CDS	7948	8228	100	+	0	ID=Rr040136.t1.mrna1.cds1;Name=Rr040136.t1;Parent=Rr040136.t1.mrna1;Target=Rr040136.t1 3 283 +
XFSC0000026	rubus_genome	CDS	8323	8470	100	+	2	ID=Rr040136.t1.mrna1.cds2;Name=Rr040136.t1;Parent=Rr040136.t1.mrna1;Target=Rr040136.t1 284 431 +
L1SC0000022	rubus_genome	gene	307325	309890	.	+	.	ID=Rr040170.t1.path1;Name=Rr040170.t1
L1SC0000022	rubus_genome	mRNA	307325	309890	.	+	.	ID=Rr040170.t1.mrna1;Name=Rr040170.t1;Parent=Rr040170.t1.path1;coverage=98.8;identity=100.0;matches=816;mismatches=0;indels=0;unknowns=0
L1SC0000022	rubus_genome	exon	307325	307613	100	+	.	ID=Rr040170.t1.mrna1.exon1;Name=Rr040170.t1;Parent=Rr040170.t1.mrna1;Target=Rr040170.t1 1 289 +
L1SC0000022	rubus_genome	exon	307746	307864	100	+	.	ID=Rr040170.t1.mrna1.exon2;Name=Rr040170.t1;Parent=Rr040170.t1.mrna1;Target=Rr040170.t1 290 408 +
L1SC0000022	rubus_genome	exon	309483	309890	100	+	.	ID=Rr040170.t1.mrna1.exon3;Name=Rr040170.t1;Parent=Rr040170.t1.mrna1;Target=Rr040170.t1 409 816 +
L1SC0000022	rubus_genome	CDS	307489	307613	100	+	0	ID=Rr040170.t1.mrna1.cds1;Name=Rr040170.t1;Parent=Rr040170.t1.mrna1;Target=Rr040170.t1 165 289 +
L1SC0000022	rubus_genome	CDS	307746	307864	100	+	2	ID=Rr040170.t1.mrna1.cds2;Name=Rr040170.t1;Parent=Rr040170.t1.mrna1;Target=Rr040170.t1 290 408 +
L1SC0000022	rubus_genome	CDS	309483	309508	100	+	1	ID=Rr040170.t1.mrna1.cds3;Name=Rr040170.t1;Parent=Rr040170.t1.mrna1;Target=Rr040170.t1 409 434 +
L3SC0000022	rubus_genome	gene	41833	44251	.	+	.	ID=Rr040146.t1.path1;Name=Rr040146.t1
L3SC0000022	rubus_genome	mRNA	41833	44251	.	+	.	ID=Rr040146.t1.mrna1;Name=Rr040146.t1;Parent=Rr040146.t1.path1;coverage=100.0;identity=99.7;matches=2412;mismatches=4;indels=3;unknowns=0
L3SC0000022	rubus_genome	exon	41833	44251	99	+	.	ID=Rr040146.t1.mrna1.exon1;Name=Rr040146.t1;Parent=Rr040146.t1.mrna1;Target=Rr040146.t1 2416 1 .
L3SC0000022	rubus_genome	CDS	43692	44060	100	+	0	ID=Rr040146.t1.mrna1.cds1;Name=Rr040146.t1;Parent=Rr040146.t1.mrna1;Target=Rr040146.t1 2225 1857 .
L3SC0000022	rubus_genome	gene	483798	486026	.	-	.	ID=Rr040148.t1.path1;Name=Rr040148.t1
L3SC0000022	rubus_genome	mRNA	483798	486026	.	-	.	ID=Rr040148.t1.mrna1;Name=Rr040148.t1;Parent=Rr040148.t1.path1;coverage=99.6;identity=99.9;matches=784;mismatches=1;indels=0;unknowns=0
L3SC0000022	rubus_genome	exon	485825	486026	99	-	.	ID=Rr040148.t1.mrna1.exon1;Name=Rr040148.t1;Parent=Rr040148.t1.mrna1;Target=Rr040148.t1 587 788 -
L3SC0000022	rubus_genome	exon	485426	485529	100	-	.	ID=Rr040148.t1.mrna1.exon2;Name=Rr040148.t1;Parent=Rr040148.t1.mrna1;Target=Rr040148.t1 483 586 -
L3SC0000022	rubus_genome	exon	485102	485155	100	-	.	ID=Rr040148.t1.mrna1.exon3;Name=Rr040148.t1;Parent=Rr040148.t1.mrna1;Target=Rr040148.t1 429 482 -
L3SC0000022	rubus_genome	exon	484828	484887	100	-	.	ID=Rr040148.t1.mrna1.exon4;Name=Rr040148.t1;Parent=Rr040148.t1.mrna1;Target=Rr040148.t1 369 428 -
L3SC0000022	rubus_genome	exon	484243	484307	100	-	.	ID=Rr040148.t1.mrna1.exon5;Name=Rr040148.t1;Parent=Rr040148.t1.mrna1;Target=Rr040148.t1 304 368 -
L3SC0000022	rubus_genome	exon	483798	484097	100	-	.	ID=Rr040148.t1.mrna1.exon6;Name=Rr040148.t1;Parent=Rr040148.t1.mrna1;Target=Rr040148.t1 4 303 -
L3SC0000022	rubus_genome	CDS	483848	484045	100	-	0	ID=Rr040148.t1.mrna1.cds1;Name=Rr040148.t1;Parent=Rr040148.t1.mrna1;Target=Rr040148.t1 54 251 .
L2SC0000028	rubus_genome	gene	617015	619610	.	-	.	ID=Rr040194.t1.path1;Name=Rr040194.t1
L2SC0000028	rubus_genome	mRNA	617015	619610	.	-	.	ID=Rr040194.t1.mrna1;Name=Rr040194.t1;Parent=Rr040194.t1.path1;coverage=97.7;identity=100.0;matches=998;mismatches=0;indels=0;unknowns=0
L2SC0000028	rubus_genome	exon	619171	619610	100	-	.	ID=Rr040194.t1.mrna1.exon1;Name=Rr040194.t1;Parent=Rr040194.t1.mrna1;Target=Rr040194.t1 559 998 -
L2SC0000028	rubus_genome	exon	617821	617892	100	-	.	ID=Rr040194.t1.mrna1.exon2;Name=Rr040194.t1;Parent=Rr040194.t1.mrna1;Target=Rr040194.t1 487 558 -
L2SC0000028	rubus_genome	exon	617015	617500	100	-	.	ID=Rr040194.t1.mrna1.exon3;Name=Rr040194.t1;Parent=Rr040194.t1.mrna1;Target=Rr040194.t1 1 486 -
L2SC0000028	rubus_genome	CDS	619171	619436	100	-	0	ID=Rr040194.t1.mrna1.cds1;Name=Rr040194.t1;Parent=Rr040194.t1.mrna1;Target=Rr040194.t1 559 824 .
L2SC0000028	rubus_genome	CDS	617821	617892	100	-	2	ID=Rr040194.t1.mrna1.cds2;Name=Rr040194.t1;Parent=Rr040194.t1.mrna1;Target=Rr040194.t1 487 558 .
L2SC0000028	rubus_genome	CDS	617476	617500	100	-	2	ID=Rr040194.t1.mrna1.cds3;Name=Rr040194.t1;Parent=Rr040194.t1.mrna1;Target=Rr040194.t1 462 486 .
L5SC0000012	rubus_genome	gene	417768	419609	.	-	.	ID=Rr040249.t1.path1;Name=Rr040249.t1
L5SC0000012	rubus_genome	mRNA	417768	419609	.	-	.	ID=Rr040249.t1.mrna1;Name=Rr040249.t1;Parent=Rr040249.t1.path1;coverage=100.0;identity=99.9;matches=1840;mismatches=2;indels=0;unknowns=0
L5SC0000012	rubus_genome	exon	417768	419609	99	-	.	ID=Rr040249.t1.mrna1.exon1;Name=Rr040249.t1;Parent=Rr040249.t1.mrna1;Target=Rr040249.t1 1842 1 .
L5SC0000012	rubus_genome	CDS	418764	419507	99	-	0	ID=Rr040249.t1.mrna1.cds1;Name=Rr040249.t1;Parent=Rr040249.t1.mrna1;Target=Rr040249.t1 846 103 .
L3SC0000012	rubus_genome	gene	14043	15070	.	-	.	ID=Rr040277.t1.path1;Name=Rr040277.t1
L3SC0000012	rubus_genome	mRNA	14043	15070	.	-	.	ID=Rr040277.t1.mrna1;Name=Rr040277.t1;Parent=Rr040277.t1.path1;coverage=100.0;identity=99.8;matches=1026;mismatches=0;indels=2;unknowns=0
L3SC0000012	rubus_genome	exon	14043	15070	99	-	.	ID=Rr040277.t1.mrna1.exon1;Name=Rr040277.t1;Parent=Rr040277.t1.mrna1;Target=Rr040277.t1 1026 1 .
L3SC0000012	rubus_genome	CDS	14046	14482	99	-	0	ID=Rr040277.t1.mrna1.cds1;Name=Rr040277.t1;Parent=Rr040277.t1.mrna1;Target=Rr040277.t1 1023 589 .
XFSC0000016	rubus_genome	gene	540633	541747	.	+	.	ID=Rr040305.t1.path1;Name=Rr040305.t1
XFSC0000016	rubus_genome	mRNA	540633	541747	.	+	.	ID=Rr040305.t1.mrna1;Name=Rr040305.t1;Parent=Rr040305.t1.path1;coverage=99.7;identity=97.6;matches=1099;mismatches=14;indels=13;unknowns=0
XFSC0000016	rubus_genome	exon	540633	541747	97	+	.	ID=Rr040305.t1.mrna1.exon1;Name=Rr040305.t1;Parent=Rr040305.t1.mrna1;Target=Rr040305.t1 1127 4 .
XFSC0000016	rubus_genome	CDS	541070	541178	99	+	0	ID=Rr040305.t1.mrna1.cds1;Name=Rr040305.t1;Parent=Rr040305.t1.mrna1;Target=Rr040305.t1 549 442 .
SC0000168	rubus_genome	gene	154581	156001	.	-	.	ID=Rr040323.t1.path1;Name=Rr040323.t1
SC0000168	rubus_genome	mRNA	154581	156001	.	-	.	ID=Rr040323.t1.mrna1;Name=Rr040323.t1;Parent=Rr040323.t1.path1;coverage=100.0;identity=99.2;matches=984;mismatches=8;indels=0;unknowns=0
SC0000168	rubus_genome	exon	155632	156001	99	-	.	ID=Rr040323.t1.mrna1.exon1;Name=Rr040323.t1;Parent=Rr040323.t1.mrna1;Target=Rr040323.t1 1 370 +
SC0000168	rubus_genome	exon	155351	155537	98	-	.	ID=Rr040323.t1.mrna1.exon2;Name=Rr040323.t1;Parent=Rr040323.t1.mrna1;Target=Rr040323.t1 371 557 +
SC0000168	rubus_genome	exon	154581	155015	99	-	.	ID=Rr040323.t1.mrna1.exon3;Name=Rr040323.t1;Parent=Rr040323.t1.mrna1;Target=Rr040323.t1 558 992 +
SC0000168	rubus_genome	CDS	155680	156000	99	-	0	ID=Rr040323.t1.mrna1.cds1;Name=Rr040323.t1;Parent=Rr040323.t1.mrna1;Target=Rr040323.t1 2 322 +
L1SC0000018	rubus_genome	gene	1390957	1391486	.	+	.	ID=Rr040355.t1.path1;Name=Rr040355.t1
L1SC0000018	rubus_genome	mRNA	1390957	1391486	.	+	.	ID=Rr040355.t1.mrna1;Name=Rr040355.t1;Parent=Rr040355.t1.path1;coverage=99.8;identity=98.1;matches=520;mismatches=2;indels=8;unknowns=0
L1SC0000018	rubus_genome	exon	1390957	1391486	98	+	.	ID=Rr040355.t1.mrna1.exon1;Name=Rr040355.t1;Parent=Rr040355.t1.mrna1;Target=Rr040355.t1 523 2 .
L1SC0000018	rubus_genome	CDS	1391211	1391296	90	+	0	ID=Rr040355.t1.mrna1.cds1;Name=Rr040355.t1;Parent=Rr040355.t1.mrna1;Target=Rr040355.t1 333 256 .
SC0000069	rubus_genome	gene	70458	71255	.	-	.	ID=Rr040416.t1.path1;Name=Rr040416.t1
SC0000069	rubus_genome	mRNA	70458	71255	.	-	.	ID=Rr040416.t1.mrna1;Name=Rr040416.t1;Parent=Rr040416.t1.path1;coverage=99.5;identity=100.0;matches=798;mismatches=0;indels=0;unknowns=0
SC0000069	rubus_genome	exon	70458	71255	100	-	.	ID=Rr040416.t1.mrna1.exon1;Name=Rr040416.t1;Parent=Rr040416.t1.mrna1;Target=Rr040416.t1 798 1 .
SC0000069	rubus_genome	CDS	71013	71255	100	-	0	ID=Rr040416.t1.mrna1.cds1;Name=Rr040416.t1;Parent=Rr040416.t1.mrna1;Target=Rr040416.t1 243 1 .
L3SC0000036	rubus_genome	gene	149697	150022	.	+	.	ID=Rr040448.t1.path1;Name=Rr040448.t1
L3SC0000036	rubus_genome	mRNA	149697	150022	.	+	.	ID=Rr040448.t1.mrna1;Name=Rr040448.t1;Parent=Rr040448.t1.path1;coverage=97.0;identity=99.7;matches=325;mismatches=1;indels=0;unknowns=0
L3SC0000036	rubus_genome	exon	149697	150022	99	+	.	ID=Rr040448.t1.mrna1.exon1;Name=Rr040448.t1;Parent=Rr040448.t1.mrna1;Target=Rr040448.t1 326 1 .
L3SC0000036	rubus_genome	CDS	149698	149859	99	+	0	ID=Rr040448.t1.mrna1.cds1;Name=Rr040448.t1;Parent=Rr040448.t1.mrna1;Target=Rr040448.t1 163 2 .
XFSC0000024	rubus_genome	gene	159525	160251	.	-	.	ID=Rr040449.t1.path1;Name=Rr040449.t1
XFSC0000024	rubus_genome	mRNA	159525	160251	.	-	.	ID=Rr040449.t1.mrna1;Name=Rr040449.t1;Parent=Rr040449.t1.path1;coverage=77.6;identity=98.2;matches=714;mismatches=1;indels=12;unknowns=0
XFSC0000024	rubus_genome	exon	159525	160251	98	-	.	ID=Rr040449.t1.mrna1.exon1;Name=Rr040449.t1;Parent=Rr040449.t1.mrna1;Target=Rr040449.t1 721 7 .
XFSC0000024	rubus_genome	CDS	159525	159837	95	-	0	ID=Rr040449.t1.mrna1.cds1;Name=Rr040449.t1;Parent=Rr040449.t1.mrna1;Target=Rr040449.t1 721 421 .
XFSC0000024	rubus_genome	gene	159149	159348	.	+	.	ID=Rr040449.t1.path2;Name=Rr040449.t1
XFSC0000024	rubus_genome	mRNA	159149	159348	.	+	.	ID=Rr040449.t1.mrna2;Name=Rr040449.t1;Parent=Rr040449.t1.path2;coverage=21.7;identity=100.0;matches=200;mismatches=0;indels=0;unknowns=0
XFSC0000024	rubus_genome	exon	159149	159348	100	+	.	ID=Rr040449.t1.mrna2.exon1;Name=Rr040449.t1;Parent=Rr040449.t1.mrna2;Target=Rr040449.t1 921 722 .
XFSC0000024	rubus_genome	CDS	159149	159216	100	+	1	ID=Rr040449.t1.mrna2.cds1;Name=Rr040449.t1;Parent=Rr040449.t1.mrna2;Target=Rr040449.t1 789 722 .
L2SC0000020	rubus_genome	gene	200778	201779	.	+	.	ID=Rr040460.t1.path1;Name=Rr040460.t1
L2SC0000020	rubus_genome	mRNA	200778	201779	.	+	.	ID=Rr040460.t1.mrna1;Name=Rr040460.t1;Parent=Rr040460.t1.path1;coverage=100.0;identity=99.8;matches=886;mismatches=2;indels=0;unknowns=0
L2SC0000020	rubus_genome	exon	200778	201073	99	+	.	ID=Rr040460.t1.mrna1.exon1;Name=Rr040460.t1;Parent=Rr040460.t1.mrna1;Target=Rr040460.t1 1 296 +
L2SC0000020	rubus_genome	exon	201188	201779	100	+	.	ID=Rr040460.t1.mrna1.exon2;Name=Rr040460.t1;Parent=Rr040460.t1.mrna1;Target=Rr040460.t1 297 888 +
L2SC0000020	rubus_genome	CDS	200929	201073	100	+	0	ID=Rr040460.t1.mrna1.cds1;Name=Rr040460.t1;Parent=Rr040460.t1.mrna1;Target=Rr040460.t1 152 296 +
L2SC0000020	rubus_genome	CDS	201188	201369	100	+	1	ID=Rr040460.t1.mrna1.cds2;Name=Rr040460.t1;Parent=Rr040460.t1.mrna1;Target=Rr040460.t1 297 478 +
L2SC0000020	rubus_genome	gene	1387798	1388937	.	-	.	ID=Rr040462.t1.path1;Name=Rr040462.t1
L2SC0000020	rubus_genome	mRNA	1387798	1388937	.	-	.	ID=Rr040462.t1.mrna1;Name=Rr040462.t1;Parent=Rr040462.t1.path1;coverage=96.2;identity=97.4;matches=1114;mismatches=25;indels=5;unknowns=0
L2SC0000020	rubus_genome	exon	1387798	1388937	97	-	.	ID=Rr040462.t1.mrna1.exon1;Name=Rr040462.t1;Parent=Rr040462.t1.mrna1;Target=Rr040462.t1 1186 44 .
L2SC0000020	rubus_genome	CDS	1388599	1388895	98	-	0	ID=Rr040462.t1.mrna1.cds1;Name=Rr040462.t1;Parent=Rr040462.t1.mrna1;Target=Rr040462.t1 382 86 .
SC0000150	rubus_genome	gene	144043	145245	.	-	.	ID=Rr040534.t1.path1;Name=Rr040534.t1
SC0000150	rubus_genome	mRNA	144043	145245	.	-	.	ID=Rr040534.t1.mrna1;Name=Rr040534.t1;Parent=Rr040534.t1.path1;coverage=100.0;identity=99.9;matches=1203;mismatches=0;indels=1;unknowns=0
SC0000150	rubus_genome	exon	144043	145245	99	-	.	ID=Rr040534.t1.mrna1.exon1;Name=Rr040534.t1;Parent=Rr040534.t1.mrna1;Target=Rr040534.t1 1204 1 .
SC0000150	rubus_genome	CDS	144092	145123	100	-	0	ID=Rr040534.t1.mrna1.cds1;Name=Rr040534.t1;Parent=Rr040534.t1.mrna1;Target=Rr040534.t1 1155 124 .
SC0000150	rubus_genome	gene	296382	299000	.	-	.	ID=Rr040537.t1.path1;Name=Rr040537.t1
SC0000150	rubus_genome	mRNA	296382	299000	.	-	.	ID=Rr040537.t1.mrna1;Name=Rr040537.t1;Parent=Rr040537.t1.path1;coverage=100.0;identity=99.9;matches=1558;mismatches=1;indels=0;unknowns=0
SC0000150	rubus_genome	exon	297801	299000	100	-	.	ID=Rr040537.t1.mrna1.exon1;Name=Rr040537.t1;Parent=Rr040537.t1.mrna1;Target=Rr040537.t1 1200 1 .
SC0000150	rubus_genome	exon	296382	296740	99	-	.	ID=Rr040537.t1.mrna1.exon2;Name=Rr040537.t1;Parent=Rr040537.t1.mrna1;Target=Rr040537.t1 1559 1201 .
SC0000150	rubus_genome	CDS	298716	299000	100	-	0	ID=Rr040537.t1.mrna1.cds1;Name=Rr040537.t1;Parent=Rr040537.t1.mrna1;Target=Rr040537.t1 285 1 .
L3SC0000010	rubus_genome	gene	1108973	1109013	.	+	.	ID=Rr040548.t1.path1;Name=Rr040548.t1
L3SC0000010	rubus_genome	mRNA	1108973	1109013	.	+	.	ID=Rr040548.t1.mrna1;Name=Rr040548.t1;Parent=Rr040548.t1.path1;coverage=2.2;identity=100.0;matches=41;mismatches=0;indels=0;unknowns=0
L3SC0000010	rubus_genome	exon	1108973	1109013	100	+	.	ID=Rr040548.t1.mrna1.exon1;Name=Rr040548.t1;Parent=Rr040548.t1.mrna1;Target=Rr040548.t1 99 139 +
XPSC0002037	rubus_genome	gene	192504	194974	.	-	.	ID=Rr040548.t1.path2;Name=Rr040548.t1
XPSC0002037	rubus_genome	mRNA	192504	194974	.	-	.	ID=Rr040548.t1.mrna2;Name=Rr040548.t1;Parent=Rr040548.t1.path2;coverage=92.6;identity=97.1;matches=1648;mismatches=29;indels=21;unknowns=0
XPSC0002037	rubus_genome	exon	194895	194974	98	-	.	ID=Rr040548.t1.mrna2.exon1;Name=Rr040548.t1;Parent=Rr040548.t1.mrna2;Target=Rr040548.t1 140 219 +
XPSC0002037	rubus_genome	exon	194298	194893	94	-	.	ID=Rr040548.t1.mrna2.exon2;Name=Rr040548.t1;Parent=Rr040548.t1.mrna2;Target=Rr040548.t1 274 876 +
XPSC0002037	rubus_genome	exon	194081	194208	93	-	.	ID=Rr040548.t1.mrna2.exon3;Name=Rr040548.t1;Parent=Rr040548.t1.mrna2;Target=Rr040548.t1 877 1004 +
XPSC0002037	rubus_genome	exon	193767	193884	96	-	.	ID=Rr040548.t1.mrna2.exon4;Name=Rr040548.t1;Parent=Rr040548.t1.mrna2;Target=Rr040548.t1 1005 1122 +
XPSC0002037	rubus_genome	exon	193472	193544	100	-	.	ID=Rr040548.t1.mrna2.exon5;Name=Rr040548.t1;Parent=Rr040548.t1.mrna2;Target=Rr040548.t1 1123 1195 +
XPSC0002037	rubus_genome	exon	192876	193314	100	-	.	ID=Rr040548.t1.mrna2.exon6;Name=Rr040548.t1;Parent=Rr040548.t1.mrna2;Target=Rr040548.t1 1196 1634 +
XPSC0002037	rubus_genome	exon	192504	192753	99	-	.	ID=Rr040548.t1.mrna2.exon7;Name=Rr040548.t1;Parent=Rr040548.t1.mrna2;Target=Rr040548.t1 1635 1884 +
XPSC0002037	rubus_genome	CDS	194596	194607	100	-	0	ID=Rr040548.t1.mrna2.cds1;Name=Rr040548.t1;Parent=Rr040548.t1.mrna2;Target=Rr040548.t1 558 569 +
XPSC0002040	rubus_genome	gene	308828	309227	.	+	.	ID=Rr040571.t1.path1;Name=Rr040571.t1
XPSC0002040	rubus_genome	mRNA	308828	309227	.	+	.	ID=Rr040571.t1.mrna1;Name=Rr040571.t1;Parent=Rr040571.t1.path1;coverage=100.0;identity=99.3;matches=398;mismatches=2;indels=1;unknowns=0
XPSC0002040	rubus_genome	exon	308828	309227	99	+	.	ID=Rr040571.t1.mrna1.exon1;Name=Rr040571.t1;Parent=Rr040571.t1.mrna1;Target=Rr040571.t1 401 1 .
XPSC0002040	rubus_genome	CDS	308830	309147	99	+	0	ID=Rr040571.t1.mrna1.cds1;Name=Rr040571.t1;Parent=Rr040571.t1.mrna1;Target=Rr040571.t1 320 3 .
XPSC0002040	rubus_genome	gene	336385	338037	.	+	.	ID=Rr040566.t1.path1;Name=Rr040566.t1
XPSC0002040	rubus_genome	mRNA	336385	338037	.	+	.	ID=Rr040566.t1.mrna1;Name=Rr040566.t1;Parent=Rr040566.t1.path1;coverage=99.8;identity=99.2;matches=1318;mismatches=7;indels=3;unknowns=0
XPSC0002040	rubus_genome	exon	336385	336964	99	+	.	ID=Rr040566.t1.mrna1.exon1;Name=Rr040566.t1;Parent=Rr040566.t1.mrna1;Target=Rr040566.t1 751 1330 -
XPSC0002040	rubus_genome	exon	337292	338037	99	+	.	ID=Rr040566.t1.mrna1.exon2;Name=Rr040566.t1;Parent=Rr040566.t1.mrna1;Target=Rr040566.t1 4 750 -
XPSC0002040	rubus_genome	CDS	336387	336627	99	+	0	ID=Rr040566.t1.mrna1.cds1;Name=Rr040566.t1;Parent=Rr040566.t1.mrna1;Target=Rr040566.t1 1089 1328 .
SC0000171	rubus_genome	gene	153982	154312	.	+	.	ID=Rr040588.t1.path1;Name=Rr040588.t1
SC0000171	rubus_genome	mRNA	153982	154312	.	+	.	ID=Rr040588.t1.mrna1;Name=Rr040588.t1;Parent=Rr040588.t1.path1;coverage=100.0;identity=98.5;matches=327;mismatches=4;indels=1;unknowns=0
SC0000171	rubus_genome	exon	153982	154312	98	+	.	ID=Rr040588.t1.mrna1.exon1;Name=Rr040588.t1;Parent=Rr040588.t1.mrna1;Target=Rr040588.t1 332 1 .
SC0000171	rubus_genome	CDS	153984	154135	99	+	0	ID=Rr040588.t1.mrna1.cds1;Name=Rr040588.t1;Parent=Rr040588.t1.mrna1;Target=Rr040588.t1 155 3 .
SC0000106	rubus_genome	gene	106618	109997	.	+	.	ID=Rr040599.t1.path1;Name=Rr040599.t1
SC0000106	rubus_genome	mRNA	106618	109997	.	+	.	ID=Rr040599.t1.mrna1;Name=Rr040599.t1;Parent=Rr040599.t1.path1;coverage=96.9;identity=100.0;matches=961;mismatches=0;indels=0;unknowns=0
SC0000106	rubus_genome	exon	106618	107047	100	+	.	ID=Rr040599.t1.mrna1.exon1;Name=Rr040599.t1;Parent=Rr040599.t1.mrna1;Target=Rr040599.t1 20 449 +
SC0000106	rubus_genome	exon	107257	107342	100	+	.	ID=Rr040599.t1.mrna1.exon2;Name=Rr040599.t1;Parent=Rr040599.t1.mrna1;Target=Rr040599.t1 450 535 +
SC0000106	rubus_genome	exon	107855	107948	100	+	.	ID=Rr040599.t1.mrna1.exon3;Name=Rr040599.t1;Parent=Rr040599.t1.mrna1;Target=Rr040599.t1 536 629 +
SC0000106	rubus_genome	exon	108187	108278	100	+	.	ID=Rr040599.t1.mrna1.exon4;Name=Rr040599.t1;Parent=Rr040599.t1.mrna1;Target=Rr040599.t1 630 721 +
SC0000106	rubus_genome	exon	109433	109482	100	+	.	ID=Rr040599.t1.mrna1.exon5;Name=Rr040599.t1;Parent=Rr040599.t1.mrna1;Target=Rr040599.t1 722 771 +
SC0000106	rubus_genome	exon	109789	109997	100	+	.	ID=Rr040599.t1.mrna1.exon6;Name=Rr040599.t1;Parent=Rr040599.t1.mrna1;Target=Rr040599.t1 772 980 +
SC0000106	rubus_genome	CDS	106749	107036	100	+	0	ID=Rr040599.t1.mrna1.cds1;Name=Rr040599.t1;Parent=Rr040599.t1.mrna1;Target=Rr040599.t1 151 438 +
SC0000001	rubus_genome	gene	3877775	3880198	.	-	.	ID=Rr040715.t1.path1;Name=Rr040715.t1
SC0000001	rubus_genome	mRNA	3877775	3880198	.	-	.	ID=Rr040715.t1.mrna1;Name=Rr040715.t1;Parent=Rr040715.t1.path1;coverage=100.0;identity=99.8;matches=1209;mismatches=3;indels=0;unknowns=0
SC0000001	rubus_genome	exon	3880039	3880198	98	-	.	ID=Rr040715.t1.mrna1.exon1;Name=Rr040715.t1;Parent=Rr040715.t1.mrna1;Target=Rr040715.t1 1053 1212 -
SC0000001	rubus_genome	exon	3879799	3879943	100	-	.	ID=Rr040715.t1.mrna1.exon2;Name=Rr040715.t1;Parent=Rr040715.t1.mrna1;Target=Rr040715.t1 908 1052 -
SC0000001	rubus_genome	exon	3879513	3879714	100	-	.	ID=Rr040715.t1.mrna1.exon3;Name=Rr040715.t1;Parent=Rr040715.t1.mrna1;Target=Rr040715.t1 706 907 -
SC0000001	rubus_genome	exon	3878869	3878995	100	-	.	ID=Rr040715.t1.mrna1.exon4;Name=Rr040715.t1;Parent=Rr040715.t1.mrna1;Target=Rr040715.t1 579 705 -
SC0000001	rubus_genome	exon	3878285	3878449	100	-	.	ID=Rr040715.t1.mrna1.exon5;Name=Rr040715.t1;Parent=Rr040715.t1.mrna1;Target=Rr040715.t1 414 578 -
SC0000001	rubus_genome	exon	3877775	3878187	99	-	.	ID=Rr040715.t1.mrna1.exon6;Name=Rr040715.t1;Parent=Rr040715.t1.mrna1;Target=Rr040715.t1 1 413 -
SC0000001	rubus_genome	CDS	3877980	3878105	100	-	0	ID=Rr040715.t1.mrna1.cds1;Name=Rr040715.t1;Parent=Rr040715.t1.mrna1;Target=Rr040715.t1 206 331 .
SC0000001	rubus_genome	gene	88793	90329	.	-	.	ID=Rr040758.t1.path1;Name=Rr040758.t1
SC0000001	rubus_genome	mRNA	88793	90329	.	-	.	ID=Rr040758.t1.mrna1;Name=Rr040758.t1;Parent=Rr040758.t1.path1;coverage=93.2;identity=90.0;matches=412;mismatches=0;indels=46;unknowns=0
SC0000001	rubus_genome	exon	90244	90329	100	-	.	ID=Rr040758.t1.mrna1.exon1;Name=Rr040758.t1;Parent=Rr040758.t1.mrna1;Target=Rr040758.t1 31 116 +
SC0000001	rubus_genome	exon	89552	89598	100	-	.	ID=Rr040758.t1.mrna1.exon2;Name=Rr040758.t1;Parent=Rr040758.t1.mrna1;Target=Rr040758.t1 117 163 +
SC0000001	rubus_genome	exon	89108	89224	100	-	.	ID=Rr040758.t1.mrna1.exon3;Name=Rr040758.t1;Parent=Rr040758.t1.mrna1;Target=Rr040758.t1 164 280 +
SC0000001	rubus_genome	exon	88793	89000	77	-	.	ID=Rr040758.t1.mrna1.exon4;Name=Rr040758.t1;Parent=Rr040758.t1.mrna1;Target=Rr040758.t1 281 442 +
SC0000001	rubus_genome	CDS	90244	90328	100	-	0	ID=Rr040758.t1.mrna1.cds1;Name=Rr040758.t1;Parent=Rr040758.t1.mrna1;Target=Rr040758.t1 32 116 +
SC0000001	rubus_genome	CDS	89552	89598	100	-	1	ID=Rr040758.t1.mrna1.cds2;Name=Rr040758.t1;Parent=Rr040758.t1.mrna1;Target=Rr040758.t1 117 163 +
SC0000001	rubus_genome	CDS	89108	89224	100	-	0	ID=Rr040758.t1.mrna1.cds3;Name=Rr040758.t1;Parent=Rr040758.t1.mrna1;Target=Rr040758.t1 164 280 +
SC0000001	rubus_genome	CDS	88862	89000	66	-	0	ID=Rr040758.t1.mrna1.cds4;Name=Rr040758.t1;Parent=Rr040758.t1.mrna1;Target=Rr040758.t1 281 373 +
SC0000076	rubus_genome	gene	113441	114508	.	-	.	ID=Rr040785.t1.path1;Name=Rr040785.t1
SC0000076	rubus_genome	mRNA	113441	114508	.	-	.	ID=Rr040785.t1.mrna1;Name=Rr040785.t1;Parent=Rr040785.t1.path1;coverage=100.0;identity=99.5;matches=1064;mismatches=2;indels=3;unknowns=0
SC0000076	rubus_genome	exon	113441	114508	99	-	.	ID=Rr040785.t1.mrna1.exon1;Name=Rr040785.t1;Parent=Rr040785.t1.mrna1;Target=Rr040785.t1 1067 1 .
SC0000076	rubus_genome	CDS	114106	114315	99	-	0	ID=Rr040785.t1.mrna1.cds1;Name=Rr040785.t1;Parent=Rr040785.t1.mrna1;Target=Rr040785.t1 403 194 .
L1SC0000039	rubus_genome	gene	53353	60460	.	-	.	ID=Rr040826.t1.path1;Name=Rr040826.t1
L1SC0000039	rubus_genome	mRNA	53353	60460	.	-	.	ID=Rr040826.t1.mrna1;Name=Rr040826.t1;Parent=Rr040826.t1.path1;coverage=100.0;identity=100.0;matches=1720;mismatches=0;indels=0;unknowns=0
L1SC0000039	rubus_genome	exon	60267	60460	100	-	.	ID=Rr040826.t1.mrna1.exon1;Name=Rr040826.t1;Parent=Rr040826.t1.mrna1;Target=Rr040826.t1 1527 1720 -
L1SC0000039	rubus_genome	exon	59952	60028	100	-	.	ID=Rr040826.t1.mrna1.exon2;Name=Rr040826.t1;Parent=Rr040826.t1.mrna1;Target=Rr040826.t1 1450 1526 -
L1SC0000039	rubus_genome	exon	58923	58988	100	-	.	ID=Rr040826.t1.mrna1.exon3;Name=Rr040826.t1;Parent=Rr040826.t1.mrna1;Target=Rr040826.t1 1384 1449 -
L1SC0000039	rubus_genome	exon	57653	57744	100	-	.	ID=Rr040826.t1.mrna1.exon4;Name=Rr040826.t1;Parent=Rr040826.t1.mrna1;Target=Rr040826.t1 1292 1383 -
L1SC0000039	rubus_genome	exon	56330	56593	100	-	.	ID=Rr040826.t1.mrna1.exon5;Name=Rr040826.t1;Parent=Rr040826.t1.mrna1;Target=Rr040826.t1 1028 1291 -
L1SC0000039	rubus_genome	exon	55223	55672	100	-	.	ID=Rr040826.t1.mrna1.exon6;Name=Rr040826.t1;Parent=Rr040826.t1.mrna1;Target=Rr040826.t1 578 1027 -
L1SC0000039	rubus_genome	exon	53871	54094	100	-	.	ID=Rr040826.t1.mrna1.exon7;Name=Rr040826.t1;Parent=Rr040826.t1.mrna1;Target=Rr040826.t1 354 577 -
L1SC0000039	rubus_genome	exon	53353	53705	100	-	.	ID=Rr040826.t1.mrna1.exon8;Name=Rr040826.t1;Parent=Rr040826.t1.mrna1;Target=Rr040826.t1 1 353 -
L1SC0000039	rubus_genome	CDS	53354	53617	100	-	0	ID=Rr040826.t1.mrna1.cds1;Name=Rr040826.t1;Parent=Rr040826.t1.mrna1;Target=Rr040826.t1 2 265 .
L3SC0000044	rubus_genome	gene	13030	14541	.	-	.	ID=Rr040858.t1.path1;Name=Rr040858.t1
L3SC0000044	rubus_genome	mRNA	13030	14541	.	-	.	ID=Rr040858.t1.mrna1;Name=Rr040858.t1;Parent=Rr040858.t1.path1;coverage=100.0;identity=99.7;matches=1507;mismatches=2;indels=3;unknowns=0
L3SC0000044	rubus_genome	exon	13030	14541	99	-	.	ID=Rr040858.t1.mrna1.exon1;Name=Rr040858.t1;Parent=Rr040858.t1.mrna1;Target=Rr040858.t1 1509 1 .
L3SC0000044	rubus_genome	CDS	13502	14539	99	-	0	ID=Rr040858.t1.mrna1.cds1;Name=Rr040858.t1;Parent=Rr040858.t1.mrna1;Target=Rr040858.t1 1037 3 .
L2SC0000044	rubus_genome	gene	122314	125942	.	+	.	ID=Rr040862.t1.path1;Name=Rr040862.t1
L2SC0000044	rubus_genome	mRNA	122314	125942	.	+	.	ID=Rr040862.t1.mrna1;Name=Rr040862.t1;Parent=Rr040862.t1.path1;coverage=99.9;identity=99.6;matches=2008;mismatches=1;indels=7;unknowns=0
L2SC0000044	rubus_genome	exon	122314	122466	95	+	.	ID=Rr040862.t1.mrna1.exon1;Name=Rr040862.t1;Parent=Rr040862.t1.mrna1;Target=Rr040862.t1 1 146 +
L2SC0000044	rubus_genome	exon	122524	123583	99	+	.	ID=Rr040862.t1.mrna1.exon2;Name=Rr040862.t1;Parent=Rr040862.t1.mrna1;Target=Rr040862.t1 147 1206 +
L2SC0000044	rubus_genome	exon	124474	124594	100	+	.	ID=Rr040862.t1.mrna1.exon3;Name=Rr040862.t1;Parent=Rr040862.t1.mrna1;Target=Rr040862.t1 1207 1327 +
L2SC0000044	rubus_genome	exon	124698	124891	100	+	.	ID=Rr040862.t1.mrna1.exon4;Name=Rr040862.t1;Parent=Rr040862.t1.mrna1;Target=Rr040862.t1 1328 1521 +
L2SC0000044	rubus_genome	exon	125455	125942	100	+	.	ID=Rr040862.t1.mrna1.exon5;Name=Rr040862.t1;Parent=Rr040862.t1.mrna1;Target=Rr040862.t1 1522 2009 +
L2SC0000044	rubus_genome	CDS	122932	123583	100	+	0	ID=Rr040862.t1.mrna1.cds1;Name=Rr040862.t1;Parent=Rr040862.t1.mrna1;Target=Rr040862.t1 555 1206 +
L2SC0000044	rubus_genome	CDS	124474	124594	100	+	1	ID=Rr040862.t1.mrna1.cds2;Name=Rr040862.t1;Parent=Rr040862.t1.mrna1;Target=Rr040862.t1 1207 1327 +
L2SC0000044	rubus_genome	CDS	124698	124891	100	+	2	ID=Rr040862.t1.mrna1.cds3;Name=Rr040862.t1;Parent=Rr040862.t1.mrna1;Target=Rr040862.t1 1328 1521 +
L2SC0000044	rubus_genome	CDS	125455	125555	100	+	1	ID=Rr040862.t1.mrna1.cds4;Name=Rr040862.t1;Parent=Rr040862.t1.mrna1;Target=Rr040862.t1 1522 1622 +
SC0000194	rubus_genome	gene	97414	97721	.	-	.	ID=Rr040889.t1.path1;Name=Rr040889.t1
SC0000194	rubus_genome	mRNA	97414	97721	.	-	.	ID=Rr040889.t1.mrna1;Name=Rr040889.t1;Parent=Rr040889.t1.path1;coverage=100.0;identity=99.4;matches=308;mismatches=0;indels=2;unknowns=0
SC0000194	rubus_genome	exon	97414	97721	99	-	.	ID=Rr040889.t1.mrna1.exon1;Name=Rr040889.t1;Parent=Rr040889.t1.mrna1;Target=Rr040889.t1 310 1 .
SC0000194	rubus_genome	CDS	97416	97719	99	-	0	ID=Rr040889.t1.mrna1.cds1;Name=Rr040889.t1;Parent=Rr040889.t1.mrna1;Target=Rr040889.t1 308 3 .
L1SC0000033	rubus_genome	gene	791673	792951	.	+	.	ID=Rr040890.t1.path1;Name=Rr040890.t1
L1SC0000033	rubus_genome	mRNA	791673	792951	.	+	.	ID=Rr040890.t1.mrna1;Name=Rr040890.t1;Parent=Rr040890.t1.path1;coverage=100.0;identity=99.9;matches=1278;mismatches=1;indels=0;unknowns=0
L1SC0000033	rubus_genome	exon	791673	792951	99	+	.	ID=Rr040890.t1.mrna1.exon1;Name=Rr040890.t1;Parent=Rr040890.t1.mrna1;Target=Rr040890.t1 1279 1 .
L1SC0000033	rubus_genome	CDS	792442	792762	100	+	0	ID=Rr040890.t1.mrna1.cds1;Name=Rr040890.t1;Parent=Rr040890.t1.mrna1;Target=Rr040890.t1 1090 770 .
XPSC0002023	rubus_genome	gene	706408	708332	.	-	.	ID=Rr040929.t1.path1;Name=Rr040929.t1
XPSC0002023	rubus_genome	mRNA	706408	708332	.	-	.	ID=Rr040929.t1.mrna1;Name=Rr040929.t1;Parent=Rr040929.t1.path1;coverage=100.0;identity=99.4;matches=1461;mismatches=5;indels=4;unknowns=0
XPSC0002023	rubus_genome	exon	707889	708332	100	-	.	ID=Rr040929.t1.mrna1.exon1;Name=Rr040929.t1;Parent=Rr040929.t1.mrna1;Target=Rr040929.t1 1023 1466 -
XPSC0002023	rubus_genome	exon	707718	707797	100	-	.	ID=Rr040929.t1.mrna1.exon2;Name=Rr040929.t1;Parent=Rr040929.t1.mrna1;Target=Rr040929.t1 943 1022 -
XPSC0002023	rubus_genome	exon	706931	707434	100	-	.	ID=Rr040929.t1.mrna1.exon3;Name=Rr040929.t1;Parent=Rr040929.t1.mrna1;Target=Rr040929.t1 439 942 -
XPSC0002023	rubus_genome	exon	706408	706849	97	-	.	ID=Rr040929.t1.mrna1.exon4;Name=Rr040929.t1;Parent=Rr040929.t1.mrna1;Target=Rr040929.t1 1 438 -
XPSC0002023	rubus_genome	CDS	707889	708212	100	-	0	ID=Rr040929.t1.mrna1.cds1;Name=Rr040929.t1;Parent=Rr040929.t1.mrna1;Target=Rr040929.t1 1023 1346 .
XPSC0002023	rubus_genome	CDS	707718	707797	100	-	0	ID=Rr040929.t1.mrna1.cds2;Name=Rr040929.t1;Parent=Rr040929.t1.mrna1;Target=Rr040929.t1 943 1022 .
XPSC0002023	rubus_genome	CDS	707350	707434	100	-	2	ID=Rr040929.t1.mrna1.cds3;Name=Rr040929.t1;Parent=Rr040929.t1.mrna1;Target=Rr040929.t1 858 942 .
L3SC0000049	rubus_genome	gene	98946	101788	.	+	.	ID=Rr040956.t1.path1;Name=Rr040956.t1
L3SC0000049	rubus_genome	mRNA	98946	101788	.	+	.	ID=Rr040956.t1.mrna1;Name=Rr040956.t1;Parent=Rr040956.t1.path1;coverage=100.0;identity=100.0;matches=1993;mismatches=0;indels=0;unknowns=0
L3SC0000049	rubus_genome	exon	98946	99495	100	+	.	ID=Rr040956.t1.mrna1.exon1;Name=Rr040956.t1;Parent=Rr040956.t1.mrna1;Target=Rr040956.t1 1 550 +
L3SC0000049	rubus_genome	exon	99580	99690	100	+	.	ID=Rr040956.t1.mrna1.exon2;Name=Rr040956.t1;Parent=Rr040956.t1.mrna1;Target=Rr040956.t1 551 661 +
L3SC0000049	rubus_genome	exon	99923	100952	100	+	.	ID=Rr040956.t1.mrna1.exon3;Name=Rr040956.t1;Parent=Rr040956.t1.mrna1;Target=Rr040956.t1 662 1691 +
L3SC0000049	rubus_genome	exon	101487	101788	100	+	.	ID=Rr040956.t1.mrna1.exon4;Name=Rr040956.t1;Parent=Rr040956.t1.mrna1;Target=Rr040956.t1 1692 1993 +
L3SC0000049	rubus_genome	CDS	98948	99142	100	+	0	ID=Rr040956.t1.mrna1.cds1;Name=Rr040956.t1;Parent=Rr040956.t1.mrna1;Target=Rr040956.t1 3 197 +
SC0000144	rubus_genome	gene	282090	283574	.	-	.	ID=Rr040980.t1.path1;Name=Rr040980.t1
SC0000144	rubus_genome	mRNA	282090	283574	.	-	.	ID=Rr040980.t1.mrna1;Name=Rr040980.t1;Parent=Rr040980.t1.path1;coverage=99.8;identity=99.9;matches=1484;mismatches=1;indels=0;unknowns=0
SC0000144	rubus_genome	exon	282090	283574	99	-	.	ID=Rr040980.t1.mrna1.exon1;Name=Rr040980.t1;Parent=Rr040980.t1.mrna1;Target=Rr040980.t1 1485 1 .
SC0000144	rubus_genome	CDS	282649	283545	99	-	0	ID=Rr040980.t1.mrna1.cds1;Name=Rr040980.t1;Parent=Rr040980.t1.mrna1;Target=Rr040980.t1 926 30 .
SC0000034	rubus_genome	gene	1354574	1357937	.	+	.	ID=Rr040996.t1.path1;Name=Rr040996.t1
SC0000034	rubus_genome	mRNA	1354574	1357937	.	+	.	ID=Rr040996.t1.mrna1;Name=Rr040996.t1;Parent=Rr040996.t1.path1;coverage=100.0;identity=99.8;matches=1740;mismatches=2;indels=1;unknowns=0
SC0000034	rubus_genome	exon	1354574	1355404	99	+	.	ID=Rr040996.t1.mrna1.exon1;Name=Rr040996.t1;Parent=Rr040996.t1.mrna1;Target=Rr040996.t1 1 830 +
SC0000034	rubus_genome	exon	1355514	1355665	100	+	.	ID=Rr040996.t1.mrna1.exon2;Name=Rr040996.t1;Parent=Rr040996.t1.mrna1;Target=Rr040996.t1 831 982 +
SC0000034	rubus_genome	exon	1355774	1355917	100	+	.	ID=Rr040996.t1.mrna1.exon3;Name=Rr040996.t1;Parent=Rr040996.t1.mrna1;Target=Rr040996.t1 983 1126 +
SC0000034	rubus_genome	exon	1356712	1356804	100	+	.	ID=Rr040996.t1.mrna1.exon4;Name=Rr040996.t1;Parent=Rr040996.t1.mrna1;Target=Rr040996.t1 1127 1219 +
SC0000034	rubus_genome	exon	1357415	1357937	100	+	.	ID=Rr040996.t1.mrna1.exon5;Name=Rr040996.t1;Parent=Rr040996.t1.mrna1;Target=Rr040996.t1 1220 1742 +
SC0000034	rubus_genome	CDS	1354576	1355158	99	+	0	ID=Rr040996.t1.mrna1.cds1;Name=Rr040996.t1;Parent=Rr040996.t1.mrna1;Target=Rr040996.t1 3 584 +
SC0000034	rubus_genome	gene	1354574	1357937	.	+	.	ID=Rr040997.t1.path1;Name=Rr040997.t1
SC0000034	rubus_genome	mRNA	1354574	1357937	.	+	.	ID=Rr040997.t1.mrna1;Name=Rr040997.t1;Parent=Rr040997.t1.path1;coverage=100.0;identity=99.4;matches=2260;mismatches=2;indels=12;unknowns=0
SC0000034	rubus_genome	exon	1354574	1355103	99	+	.	ID=Rr040997.t1.mrna1.exon1;Name=Rr040997.t1;Parent=Rr040997.t1.mrna1;Target=Rr040997.t1 1 530 +
SC0000034	rubus_genome	exon	1355195	1355404	100	+	.	ID=Rr040997.t1.mrna1.exon2;Name=Rr040997.t1;Parent=Rr040997.t1.mrna1;Target=Rr040997.t1 531 740 +
SC0000034	rubus_genome	exon	1355514	1355665	100	+	.	ID=Rr040997.t1.mrna1.exon3;Name=Rr040997.t1;Parent=Rr040997.t1.mrna1;Target=Rr040997.t1 741 892 +
SC0000034	rubus_genome	exon	1355774	1355917	100	+	.	ID=Rr040997.t1.mrna1.exon4;Name=Rr040997.t1;Parent=Rr040997.t1.mrna1;Target=Rr040997.t1 893 1036 +
SC0000034	rubus_genome	exon	1356712	1357937	99	+	.	ID=Rr040997.t1.mrna1.exon5;Name=Rr040997.t1;Parent=Rr040997.t1.mrna1;Target=Rr040997.t1 1037 2274 +
SC0000034	rubus_genome	CDS	1354576	1355103	99	+	0	ID=Rr040997.t1.mrna1.cds1;Name=Rr040997.t1;Parent=Rr040997.t1.mrna1;Target=Rr040997.t1 3 530 +
SC0000034	rubus_genome	CDS	1355195	1355404	100	+	0	ID=Rr040997.t1.mrna1.cds2;Name=Rr040997.t1;Parent=Rr040997.t1.mrna1;Target=Rr040997.t1 531 740 +
SC0000034	rubus_genome	CDS	1355514	1355519	100	+	0	ID=Rr040997.t1.mrna1.cds3;Name=Rr040997.t1;Parent=Rr040997.t1.mrna1;Target=Rr040997.t1 741 746 +
SC0000043	rubus_genome	gene	472594	474949	.	-	.	ID=Rr041036.t1.path1;Name=Rr041036.t1
SC0000043	rubus_genome	mRNA	472594	474949	.	-	.	ID=Rr041036.t1.mrna1;Name=Rr041036.t1;Parent=Rr041036.t1.path1;coverage=99.9;identity=98.3;matches=1110;mismatches=2;indels=17;unknowns=0
SC0000043	rubus_genome	exon	474374	474949	97	-	.	ID=Rr041036.t1.mrna1.exon1;Name=Rr041036.t1;Parent=Rr041036.t1.mrna1;Target=Rr041036.t1 549 1122 -
SC0000043	rubus_genome	exon	473815	474008	100	-	.	ID=Rr041036.t1.mrna1.exon2;Name=Rr041036.t1;Parent=Rr041036.t1.mrna1;Target=Rr041036.t1 355 548 -
SC0000043	rubus_genome	exon	472594	472943	98	-	.	ID=Rr041036.t1.mrna1.exon3;Name=Rr041036.t1;Parent=Rr041036.t1.mrna1;Target=Rr041036.t1 2 354 -
SC0000043	rubus_genome	CDS	474827	474894	81	-	0	ID=Rr041036.t1.mrna1.cds1;Name=Rr041036.t1;Parent=Rr041036.t1.mrna1;Target=Rr041036.t1 1002 1067 .
SC0000043	rubus_genome	gene	415665	417220	.	+	.	ID=Rr041037.t1.path1;Name=Rr041037.t1
SC0000043	rubus_genome	mRNA	415665	417220	.	+	.	ID=Rr041037.t1.mrna1;Name=Rr041037.t1;Parent=Rr041037.t1.path1;coverage=100.0;identity=99.9;matches=1555;mismatches=1;indels=0;unknowns=0
SC0000043	rubus_genome	exon	415665	417220	99	+	.	ID=Rr041037.t1.mrna1.exon1;Name=Rr041037.t1;Parent=Rr041037.t1.mrna1;Target=Rr041037.t1 1556 1 .
SC0000043	rubus_genome	CDS	416376	416873	100	+	0	ID=Rr041037.t1.mrna1.cds1;Name=Rr041037.t1;Parent=Rr041037.t1.mrna1;Target=Rr041037.t1 1209 712 .
XPSC0002227	rubus_genome	gene	24351	27158	.	+	.	ID=Rr041068.t1.path1;Name=Rr041068.t1
XPSC0002227	rubus_genome	mRNA	24351	27158	.	+	.	ID=Rr041068.t1.mrna1;Name=Rr041068.t1;Parent=Rr041068.t1.path1;coverage=100.0;identity=100.0;matches=2007;mismatches=0;indels=0;unknowns=0
XPSC0002227	rubus_genome	exon	24351	24706	100	+	.	ID=Rr041068.t1.mrna1.exon1;Name=Rr041068.t1;Parent=Rr041068.t1.mrna1;Target=Rr041068.t1 1652 2007 -
XPSC0002227	rubus_genome	exon	24825	24914	100	+	.	ID=Rr041068.t1.mrna1.exon2;Name=Rr041068.t1;Parent=Rr041068.t1.mrna1;Target=Rr041068.t1 1562 1651 -
XPSC0002227	rubus_genome	exon	25399	26395	100	+	.	ID=Rr041068.t1.mrna1.exon3;Name=Rr041068.t1;Parent=Rr041068.t1.mrna1;Target=Rr041068.t1 565 1561 -
XPSC0002227	rubus_genome	exon	26595	27158	100	+	.	ID=Rr041068.t1.mrna1.exon4;Name=Rr041068.t1;Parent=Rr041068.t1.mrna1;Target=Rr041068.t1 1 564 -
XPSC0002227	rubus_genome	CDS	25506	26395	100	+	0	ID=Rr041068.t1.mrna1.cds1;Name=Rr041068.t1;Parent=Rr041068.t1.mrna1;Target=Rr041068.t1 565 1454 .
XPSC0002227	rubus_genome	CDS	26595	26769	100	+	2	ID=Rr041068.t1.mrna1.cds2;Name=Rr041068.t1;Parent=Rr041068.t1.mrna1;Target=Rr041068.t1 390 564 .
XFSC0000008	rubus_genome	gene	621440	623020	.	-	.	ID=Rr041075.t1.path1;Name=Rr041075.t1
XFSC0000008	rubus_genome	mRNA	621440	623020	.	-	.	ID=Rr041075.t1.mrna1;Name=Rr041075.t1;Parent=Rr041075.t1.path1;coverage=99.4;identity=95.1;matches=941;mismatches=5;indels=43;unknowns=0
XFSC0000008	rubus_genome	exon	622996	623020	100	-	.	ID=Rr041075.t1.mrna1.exon1;Name=Rr041075.t1;Parent=Rr041075.t1.mrna1;Target=Rr041075.t1 1 25 +
XFSC0000008	rubus_genome	exon	621440	622361	95	-	.	ID=Rr041075.t1.mrna1.exon2;Name=Rr041075.t1;Parent=Rr041075.t1.mrna1;Target=Rr041075.t1 26 988 +
XFSC0000008	rubus_genome	CDS	621814	622008	100	-	0	ID=Rr041075.t1.mrna1.cds1;Name=Rr041075.t1;Parent=Rr041075.t1.mrna1;Target=Rr041075.t1 378 572 +
XFSC0000008	rubus_genome	gene	827874	831831	.	+	.	ID=Rr041076.t1.path1;Name=Rr041076.t1
XFSC0000008	rubus_genome	mRNA	827874	831831	.	+	.	ID=Rr041076.t1.mrna1;Name=Rr041076.t1;Parent=Rr041076.t1.path1;coverage=99.4;identity=100.0;matches=1271;mismatches=0;indels=0;unknowns=0
XFSC0000008	rubus_genome	exon	827874	827894	100	+	.	ID=Rr041076.t1.mrna1.exon1;Name=Rr041076.t1;Parent=Rr041076.t1.mrna1;Target=Rr041076.t1 1259 1279 -
XFSC0000008	rubus_genome	exon	828088	829028	100	+	.	ID=Rr041076.t1.mrna1.exon2;Name=Rr041076.t1;Parent=Rr041076.t1.mrna1;Target=Rr041076.t1 318 1258 -
XFSC0000008	rubus_genome	exon	829358	829417	100	+	.	ID=Rr041076.t1.mrna1.exon3;Name=Rr041076.t1;Parent=Rr041076.t1.mrna1;Target=Rr041076.t1 258 317 -
XFSC0000008	rubus_genome	exon	831583	831831	100	+	.	ID=Rr041076.t1.mrna1.exon4;Name=Rr041076.t1;Parent=Rr041076.t1.mrna1;Target=Rr041076.t1 9 257 -
XFSC0000008	rubus_genome	CDS	828624	828878	100	+	0	ID=Rr041076.t1.mrna1.cds1;Name=Rr041076.t1;Parent=Rr041076.t1.mrna1;Target=Rr041076.t1 468 722 .
L3XPSC0002011	rubus_genome	gene	90678	91580	.	+	.	ID=Rr041139.t1.path1;Name=Rr041139.t1
L3XPSC0002011	rubus_genome	mRNA	90678	91580	.	+	.	ID=Rr041139.t1.mrna1;Name=Rr041139.t1;Parent=Rr041139.t1.path1;coverage=99.4;identity=99.1;matches=895;mismatches=3;indels=5;unknowns=0
L3XPSC0002011	rubus_genome	exon	90678	91580	99	+	.	ID=Rr041139.t1.mrna1.exon1;Name=Rr041139.t1;Parent=Rr041139.t1.mrna1;Target=Rr041139.t1 898 1 .
L3XPSC0002011	rubus_genome	CDS	90965	91261	100	+	0	ID=Rr041139.t1.mrna1.cds1;Name=Rr041139.t1;Parent=Rr041139.t1.mrna1;Target=Rr041139.t1 584 288 .
SC0000071	rubus_genome	gene	116547	119914	.	-	.	ID=Rr041163.t1.path1;Name=Rr041163.t1
SC0000071	rubus_genome	mRNA	116547	119914	.	-	.	ID=Rr041163.t1.mrna1;Name=Rr041163.t1;Parent=Rr041163.t1.path1;coverage=99.1;identity=97.4;matches=2252;mismatches=12;indels=48;unknowns=0
SC0000071	rubus_genome	exon	119710	119914	100	-	.	ID=Rr041163.t1.mrna1.exon1;Name=Rr041163.t1;Parent=Rr041163.t1.mrna1;Target=Rr041163.t1 21 225 +
SC0000071	rubus_genome	exon	117630	119214	96	-	.	ID=Rr041163.t1.mrna1.exon2;Name=Rr041163.t1;Parent=Rr041163.t1.mrna1;Target=Rr041163.t1 226 1768 +
SC0000071	rubus_genome	exon	116547	117065	100	-	.	ID=Rr041163.t1.mrna1.exon3;Name=Rr041163.t1;Parent=Rr041163.t1.mrna1;Target=Rr041163.t1 1769 2287 +
SC0000071	rubus_genome	CDS	116812	117060	100	-	0	ID=Rr041163.t1.mrna1.cds1;Name=Rr041163.t1;Parent=Rr041163.t1.mrna1;Target=Rr041163.t1 1774 2022 +
SC0000071	rubus_genome	gene	104437	119914	.	-	.	ID=Rr041164.t1.path1;Name=Rr041164.t1
SC0000071	rubus_genome	mRNA	104437	119914	.	-	.	ID=Rr041164.t1.mrna1;Name=Rr041164.t1;Parent=Rr041164.t1.path1;coverage=99.2;identity=97.5;matches=2356;mismatches=12;indels=48;unknowns=0
SC0000071	rubus_genome	exon	119710	119914	100	-	.	ID=Rr041164.t1.mrna1.exon1;Name=Rr041164.t1;Parent=Rr041164.t1.mrna1;Target=Rr041164.t1 21 225 +
SC0000071	rubus_genome	exon	117630	119214	96	-	.	ID=Rr041164.t1.mrna1.exon2;Name=Rr041164.t1;Parent=Rr041164.t1.mrna1;Target=Rr041164.t1 226 1768 +
SC0000071	rubus_genome	exon	104437	105059	100	-	.	ID=Rr041164.t1.mrna1.exon3;Name=Rr041164.t1;Parent=Rr041164.t1.mrna1;Target=Rr041164.t1 1769 2391 +
SC0000071	rubus_genome	CDS	104785	105054	100	-	0	ID=Rr041164.t1.mrna1.cds1;Name=Rr041164.t1;Parent=Rr041164.t1.mrna1;Target=Rr041164.t1 1774 2043 +
L2SC0000006	rubus_genome	gene	1079630	1081101	.	-	.	ID=Rr041221.t1.path1;Name=Rr041221.t1
L2SC0000006	rubus_genome	mRNA	1079630	1081101	.	-	.	ID=Rr041221.t1.mrna1;Name=Rr041221.t1;Parent=Rr041221.t1.path1;coverage=100.0;identity=99.9;matches=1470;mismatches=2;indels=0;unknowns=0
L2SC0000006	rubus_genome	exon	1079630	1081101	99	-	.	ID=Rr041221.t1.mrna1.exon1;Name=Rr041221.t1;Parent=Rr041221.t1.mrna1;Target=Rr041221.t1 1472 1 .
L2SC0000006	rubus_genome	CDS	1079706	1080788	99	-	0	ID=Rr041221.t1.mrna1.cds1;Name=Rr041221.t1;Parent=Rr041221.t1.mrna1;Target=Rr041221.t1 1396 314 .
L2SC0000006	rubus_genome	gene	1623992	1625979	.	-	.	ID=Rr041228.t1.path1;Name=Rr041228.t1
L2SC0000006	rubus_genome	mRNA	1623992	1625979	.	-	.	ID=Rr041228.t1.mrna1;Name=Rr041228.t1;Parent=Rr041228.t1.path1;coverage=99.8;identity=99.2;matches=1218;mismatches=10;indels=0;unknowns=0
L2SC0000006	rubus_genome	exon	1625458	1625979	100	-	.	ID=Rr041228.t1.mrna1.exon1;Name=Rr041228.t1;Parent=Rr041228.t1.mrna1;Target=Rr041228.t1 710 1231 -
L2SC0000006	rubus_genome	exon	1625052	1625364	100	-	.	ID=Rr041228.t1.mrna1.exon2;Name=Rr041228.t1;Parent=Rr041228.t1.mrna1;Target=Rr041228.t1 397 709 -
L2SC0000006	rubus_genome	exon	1623992	1624384	97	-	.	ID=Rr041228.t1.mrna1.exon3;Name=Rr041228.t1;Parent=Rr041228.t1.mrna1;Target=Rr041228.t1 4 396 -
L2SC0000006	rubus_genome	CDS	1625458	1625635	100	-	0	ID=Rr041228.t1.mrna1.cds1;Name=Rr041228.t1;Parent=Rr041228.t1.mrna1;Target=Rr041228.t1 710 887 .
L2SC0000006	rubus_genome	CDS	1625195	1625364	100	-	1	ID=Rr041228.t1.mrna1.cds2;Name=Rr041228.t1;Parent=Rr041228.t1.mrna1;Target=Rr041228.t1 540 709 .
L2SC0000006	rubus_genome	gene	1634768	1635560	.	-	.	ID=Rr041243.t1.path1;Name=Rr041243.t1
L2SC0000006	rubus_genome	mRNA	1634768	1635560	.	-	.	ID=Rr041243.t1.mrna1;Name=Rr041243.t1;Parent=Rr041243.t1.path1;coverage=100.0;identity=96.9;matches=787;mismatches=5;indels=20;unknowns=0
L2SC0000006	rubus_genome	exon	1634768	1635560	96	-	.	ID=Rr041243.t1.mrna1.exon1;Name=Rr041243.t1;Parent=Rr041243.t1.mrna1;Target=Rr041243.t1 811 1 .
L2SC0000006	rubus_genome	CDS	1635295	1635444	85	-	0	ID=Rr041243.t1.mrna1.cds1;Name=Rr041243.t1;Parent=Rr041243.t1.mrna1;Target=Rr041243.t1 284 117 .
L2SC0000006	rubus_genome	gene	1704676	1705341	.	+	.	ID=Rr041253.t1.path1;Name=Rr041253.t1
L2SC0000006	rubus_genome	mRNA	1704676	1705341	.	+	.	ID=Rr041253.t1.mrna1;Name=Rr041253.t1;Parent=Rr041253.t1.path1;coverage=99.9;identity=100.0;matches=666;mismatches=0;indels=0;unknowns=0
L2SC0000006	rubus_genome	exon	1704676	1705341	100	+	.	ID=Rr041253.t1.mrna1.exon1;Name=Rr041253.t1;Parent=Rr041253.t1.mrna1;Target=Rr041253.t1 666 1 .
L2SC0000006	rubus_genome	CDS	1704787	1705278	100	+	0	ID=Rr041253.t1.mrna1.cds1;Name=Rr041253.t1;Parent=Rr041253.t1.mrna1;Target=Rr041253.t1 603 112 .
L2SC0000006	rubus_genome	gene	2014355	2015291	.	-	.	ID=Rr041254.t1.path1;Name=Rr041254.t1
L2SC0000006	rubus_genome	mRNA	2014355	2015291	.	-	.	ID=Rr041254.t1.mrna1;Name=Rr041254.t1;Parent=Rr041254.t1.path1;coverage=99.5;identity=100.0;matches=937;mismatches=0;indels=0;unknowns=0
L2SC0000006	rubus_genome	exon	2014355	2015291	100	-	.	ID=Rr041254.t1.mrna1.exon1;Name=Rr041254.t1;Parent=Rr041254.t1.mrna1;Target=Rr041254.t1 937 1 .
L2SC0000006	rubus_genome	CDS	2014727	2015053	100	-	0	ID=Rr041254.t1.mrna1.cds1;Name=Rr041254.t1;Parent=Rr041254.t1.mrna1;Target=Rr041254.t1 565 239 .
L1SC0000006	rubus_genome	gene	275699	276861	.	+	.	ID=Rr041256.t1.path1;Name=Rr041256.t1
L1SC0000006	rubus_genome	mRNA	275699	276861	.	+	.	ID=Rr041256.t1.mrna1;Name=Rr041256.t1;Parent=Rr041256.t1.path1;coverage=100.0;identity=100.0;matches=1163;mismatches=0;indels=0;unknowns=0
L1SC0000006	rubus_genome	exon	275699	276861	100	+	.	ID=Rr041256.t1.mrna1.exon1;Name=Rr041256.t1;Parent=Rr041256.t1.mrna1;Target=Rr041256.t1 1163 1 .
L1SC0000006	rubus_genome	CDS	275797	276663	100	+	0	ID=Rr041256.t1.mrna1.cds1;Name=Rr041256.t1;Parent=Rr041256.t1.mrna1;Target=Rr041256.t1 965 99 .
L2SC0000006	rubus_genome	gene	1991552	1993686	.	-	.	ID=Rr041257.t1.path1;Name=Rr041257.t1
L2SC0000006	rubus_genome	mRNA	1991552	1993686	.	-	.	ID=Rr041257.t1.mrna1;Name=Rr041257.t1;Parent=Rr041257.t1.path1;coverage=99.9;identity=100.0;matches=1031;mismatches=0;indels=0;unknowns=0
L2SC0000006	rubus_genome	exon	1993420	1993686	100	-	.	ID=Rr041257.t1.mrna1.exon1;Name=Rr041257.t1;Parent=Rr041257.t1.mrna1;Target=Rr041257.t1 1 267 +
L2SC0000006	rubus_genome	exon	1992548	1992849	100	-	.	ID=Rr041257.t1.mrna1.exon2;Name=Rr041257.t1;Parent=Rr041257.t1.mrna1;Target=Rr041257.t1 268 569 +
L2SC0000006	rubus_genome	exon	1991552	1992013	100	-	.	ID=Rr041257.t1.mrna1.exon3;Name=Rr041257.t1;Parent=Rr041257.t1.mrna1;Target=Rr041257.t1 570 1031 +
L2SC0000006	rubus_genome	CDS	1993420	1993686	100	-	0	ID=Rr041257.t1.mrna1.cds1;Name=Rr041257.t1;Parent=Rr041257.t1.mrna1;Target=Rr041257.t1 1 267 +
L2SC0000006	rubus_genome	CDS	1992742	1992849	100	-	0	ID=Rr041257.t1.mrna1.cds2;Name=Rr041257.t1;Parent=Rr041257.t1.mrna1;Target=Rr041257.t1 268 375 +
L2SC0000006	rubus_genome	gene	2011163	2011823	.	+	.	ID=Rr041260.t1.path1;Name=Rr041260.t1
L2SC0000006	rubus_genome	mRNA	2011163	2011823	.	+	.	ID=Rr041260.t1.mrna1;Name=Rr041260.t1;Parent=Rr041260.t1.path1;coverage=99.5;identity=99.7;matches=659;mismatches=2;indels=0;unknowns=0
L2SC0000006	rubus_genome	exon	2011163	2011823	99	+	.	ID=Rr041260.t1.mrna1.exon1;Name=Rr041260.t1;Parent=Rr041260.t1.mrna1;Target=Rr041260.t1 663 3 .
L2SC0000006	rubus_genome	CDS	2011475	2011780	100	+	0	ID=Rr041260.t1.mrna1.cds1;Name=Rr041260.t1;Parent=Rr041260.t1.mrna1;Target=Rr041260.t1 620 315 .
L2SC0000006	rubus_genome	gene	683943	684381	.	+	.	ID=Rr041270.t1.path1;Name=Rr041270.t1
L2SC0000006	rubus_genome	mRNA	683943	684381	.	+	.	ID=Rr041270.t1.mrna1;Name=Rr041270.t1;Parent=Rr041270.t1.path1;coverage=100.0;identity=100.0;matches=439;mismatches=0;indels=0;unknowns=0
L2SC0000006	rubus_genome	exon	683943	684381	100	+	.	ID=Rr041270.t1.mrna1.exon1;Name=Rr041270.t1;Parent=Rr041270.t1.mrna1;Target=Rr041270.t1 439 1 .
L2SC0000006	rubus_genome	CDS	683945	684268	100	+	0	ID=Rr041270.t1.mrna1.cds1;Name=Rr041270.t1;Parent=Rr041270.t1.mrna1;Target=Rr041270.t1 326 3 .
XPSC0002137	rubus_genome	gene	87644	96508	.	+	.	ID=Rr041280.t1.path1;Name=Rr041280.t1
XPSC0002137	rubus_genome	mRNA	87644	96508	.	+	.	ID=Rr041280.t1.mrna1;Name=Rr041280.t1;Parent=Rr041280.t1.path1;coverage=98.2;identity=100.0;matches=1225;mismatches=0;indels=0;unknowns=0
XPSC0002137	rubus_genome	exon	87644	88541	100	+	.	ID=Rr041280.t1.mrna1.exon1;Name=Rr041280.t1;Parent=Rr041280.t1.mrna1;Target=Rr041280.t1 24 921 +
XPSC0002137	rubus_genome	exon	88702	88872	100	+	.	ID=Rr041280.t1.mrna1.exon2;Name=Rr041280.t1;Parent=Rr041280.t1.mrna1;Target=Rr041280.t1 922 1092 +
XPSC0002137	rubus_genome	exon	89940	90075	100	+	.	ID=Rr041280.t1.mrna1.exon3;Name=Rr041280.t1;Parent=Rr041280.t1.mrna1;Target=Rr041280.t1 1093 1228 +
XPSC0002137	rubus_genome	exon	96489	96508	100	+	.	ID=Rr041280.t1.mrna1.exon4;Name=Rr041280.t1;Parent=Rr041280.t1.mrna1;Target=Rr041280.t1 1229 1248 +
XPSC0002137	rubus_genome	CDS	88204	88467	100	+	0	ID=Rr041280.t1.mrna1.cds1;Name=Rr041280.t1;Parent=Rr041280.t1.mrna1;Target=Rr041280.t1 584 847 +
SC0000027	rubus_genome	gene	823276	824055	.	+	.	ID=Rr041284.t1.path1;Name=Rr041284.t1
SC0000027	rubus_genome	mRNA	823276	824055	.	+	.	ID=Rr041284.t1.mrna1;Name=Rr041284.t1;Parent=Rr041284.t1.path1;coverage=98.0;identity=99.9;matches=779;mismatches=1;indels=0;unknowns=0
SC0000027	rubus_genome	exon	823276	824055	99	+	.	ID=Rr041284.t1.mrna1.exon1;Name=Rr041284.t1;Parent=Rr041284.t1.mrna1;Target=Rr041284.t1 780 1 .
SC0000027	rubus_genome	CDS	823278	823331	100	+	0	ID=Rr041284.t1.mrna1.cds1;Name=Rr041284.t1;Parent=Rr041284.t1.mrna1;Target=Rr041284.t1 56 3 .
SC0000027	rubus_genome	gene	636860	637388	.	+	.	ID=Rr041309.t1.path1;Name=Rr041309.t1
SC0000027	rubus_genome	mRNA	636860	637388	.	+	.	ID=Rr041309.t1.mrna1;Name=Rr041309.t1;Parent=Rr041309.t1.path1;coverage=96.2;identity=100.0;matches=529;mismatches=0;indels=0;unknowns=0
SC0000027	rubus_genome	exon	636860	637388	100	+	.	ID=Rr041309.t1.mrna1.exon1;Name=Rr041309.t1;Parent=Rr041309.t1.mrna1;Target=Rr041309.t1 550 22 .
SC0000027	rubus_genome	CDS	636895	637032	100	+	0	ID=Rr041309.t1.mrna1.cds1;Name=Rr041309.t1;Parent=Rr041309.t1.mrna1;Target=Rr041309.t1 194 57 .
XFSC0000023	rubus_genome	gene	432276	434178	.	-	.	ID=Rr041320.t1.path1;Name=Rr041320.t1
XFSC0000023	rubus_genome	mRNA	432276	434178	.	-	.	ID=Rr041320.t1.mrna1;Name=Rr041320.t1;Parent=Rr041320.t1.path1;coverage=100.0;identity=99.9;matches=1902;mismatches=1;indels=0;unknowns=0
XFSC0000023	rubus_genome	exon	432276	434178	99	-	.	ID=Rr041320.t1.mrna1.exon1;Name=Rr041320.t1;Parent=Rr041320.t1.mrna1;Target=Rr041320.t1 1903 1 .
XFSC0000023	rubus_genome	CDS	432874	433149	100	-	0	ID=Rr041320.t1.mrna1.cds1;Name=Rr041320.t1;Parent=Rr041320.t1.mrna1;Target=Rr041320.t1 1305 1030 .
XFSC0000029	rubus_genome	gene	26646	27648	.	-	.	ID=Rr041367.t1.path1;Name=Rr041367.t1
XFSC0000029	rubus_genome	mRNA	26646	27648	.	-	.	ID=Rr041367.t1.mrna1;Name=Rr041367.t1;Parent=Rr041367.t1.path1;coverage=100.0;identity=99.9;matches=1003;mismatches=0;indels=1;unknowns=0
XFSC0000029	rubus_genome	exon	26646	27648	99	-	.	ID=Rr041367.t1.mrna1.exon1;Name=Rr041367.t1;Parent=Rr041367.t1.mrna1;Target=Rr041367.t1 1004 1 .
XFSC0000029	rubus_genome	CDS	26818	27398	99	-	0	ID=Rr041367.t1.mrna1.cds1;Name=Rr041367.t1;Parent=Rr041367.t1.mrna1;Target=Rr041367.t1 832 251 .
L2SC0000118	rubus_genome	gene	18115	19734	.	-	.	ID=Rr041423.t1.path1;Name=Rr041423.t1
L2SC0000118	rubus_genome	mRNA	18115	19734	.	-	.	ID=Rr041423.t1.mrna1;Name=Rr041423.t1;Parent=Rr041423.t1.path1;coverage=100.0;identity=100.0;matches=1620;mismatches=0;indels=0;unknowns=0
L2SC0000118	rubus_genome	exon	18115	19734	100	-	.	ID=Rr041423.t1.mrna1.exon1;Name=Rr041423.t1;Parent=Rr041423.t1.mrna1;Target=Rr041423.t1 1620 1 .
L2SC0000118	rubus_genome	CDS	19240	19398	100	-	0	ID=Rr041423.t1.mrna1.cds1;Name=Rr041423.t1;Parent=Rr041423.t1.mrna1;Target=Rr041423.t1 495 337 .
L1SC0000062	rubus_genome	gene	400984	401320	.	-	.	ID=Rr041446.t1.path1;Name=Rr041446.t1
L1SC0000062	rubus_genome	mRNA	400984	401320	.	-	.	ID=Rr041446.t1.mrna1;Name=Rr041446.t1;Parent=Rr041446.t1.path1;coverage=100.0;identity=100.0;matches=337;mismatches=0;indels=0;unknowns=0
L1SC0000062	rubus_genome	exon	400984	401320	100	-	.	ID=Rr041446.t1.mrna1.exon1;Name=Rr041446.t1;Parent=Rr041446.t1.mrna1;Target=Rr041446.t1 337 1 .
L1SC0000062	rubus_genome	CDS	400986	401318	100	-	0	ID=Rr041446.t1.mrna1.cds1;Name=Rr041446.t1;Parent=Rr041446.t1.mrna1;Target=Rr041446.t1 335 3 .
L2SC0000062	rubus_genome	gene	236387	237489	.	+	.	ID=Rr041433.t1.path1;Name=Rr041433.t1
L2SC0000062	rubus_genome	mRNA	236387	237489	.	+	.	ID=Rr041433.t1.mrna1;Name=Rr041433.t1;Parent=Rr041433.t1.path1;coverage=99.7;identity=98.3;matches=630;mismatches=5;indels=6;unknowns=0
L2SC0000062	rubus_genome	exon	236387	236525	98	+	.	ID=Rr041433.t1.mrna1.exon1;Name=Rr041433.t1;Parent=Rr041433.t1.mrna1;Target=Rr041433.t1 505 643 -
L2SC0000062	rubus_genome	exon	236994	237489	98	+	.	ID=Rr041433.t1.mrna1.exon2;Name=Rr041433.t1;Parent=Rr041433.t1.mrna1;Target=Rr041433.t1 3 504 -
L2SC0000062	rubus_genome	CDS	236388	236525	98	+	0	ID=Rr041433.t1.mrna1.cds1;Name=Rr041433.t1;Parent=Rr041433.t1.mrna1;Target=Rr041433.t1 505 642 .
L2SC0000062	rubus_genome	CDS	236994	237488	98	+	0	ID=Rr041433.t1.mrna1.cds2;Name=Rr041433.t1;Parent=Rr041433.t1.mrna1;Target=Rr041433.t1 4 504 .
L2SC0000062	rubus_genome	gene	237043	237515	.	-	.	ID=Rr041435.t1.path1;Name=Rr041435.t1
L2SC0000062	rubus_genome	mRNA	237043	237515	.	-	.	ID=Rr041435.t1.mrna1;Name=Rr041435.t1;Parent=Rr041435.t1.path1;coverage=100.0;identity=93.5;matches=448;mismatches=16;indels=15;unknowns=0
L2SC0000062	rubus_genome	exon	237043	237515	93	-	.	ID=Rr041435.t1.mrna1.exon1;Name=Rr041435.t1;Parent=Rr041435.t1.mrna1;Target=Rr041435.t1 470 1 .
L2SC0000062	rubus_genome	CDS	237043	237513	93	-	0	ID=Rr041435.t1.mrna1.cds1;Name=Rr041435.t1;Parent=Rr041435.t1.mrna1;Target=Rr041435.t1 470 3 .
XFSC0000011	rubus_genome	gene	729775	730126	.	-	.	ID=Rr041453.t1.path1;Name=Rr041453.t1
XFSC0000011	rubus_genome	mRNA	729775	730126	.	-	.	ID=Rr041453.t1.mrna1;Name=Rr041453.t1;Parent=Rr041453.t1.path1;coverage=100.0;identity=100.0;matches=352;mismatches=0;indels=0;unknowns=0
XFSC0000011	rubus_genome	exon	729775	730126	100	-	.	ID=Rr041453.t1.mrna1.exon1;Name=Rr041453.t1;Parent=Rr041453.t1.mrna1;Target=Rr041453.t1 352 1 .
XFSC0000011	rubus_genome	CDS	729799	729906	100	-	0	ID=Rr041453.t1.mrna1.cds1;Name=Rr041453.t1;Parent=Rr041453.t1.mrna1;Target=Rr041453.t1 328 221 .
SC0000112	rubus_genome	gene	520036	523790	.	+	.	ID=Rr041512.t1.path1;Name=Rr041512.t1
SC0000112	rubus_genome	mRNA	520036	523790	.	+	.	ID=Rr041512.t1.mrna1;Name=Rr041512.t1;Parent=Rr041512.t1.path1;coverage=100.0;identity=98.8;matches=1850;mismatches=15;indels=7;unknowns=0
SC0000112	rubus_genome	exon	520036	520225	100	+	.	ID=Rr041512.t1.mrna1.exon1;Name=Rr041512.t1;Parent=Rr041512.t1.mrna1;Target=Rr041512.t1 1683 1872 -
SC0000112	rubus_genome	exon	520724	520929	99	+	.	ID=Rr041512.t1.mrna1.exon2;Name=Rr041512.t1;Parent=Rr041512.t1.mrna1;Target=Rr041512.t1 1477 1682 -
SC0000112	rubus_genome	exon	522322	523790	98	+	.	ID=Rr041512.t1.mrna1.exon3;Name=Rr041512.t1;Parent=Rr041512.t1.mrna1;Target=Rr041512.t1 1 1476 -
SC0000112	rubus_genome	CDS	520761	520929	99	+	0	ID=Rr041512.t1.mrna1.cds1;Name=Rr041512.t1;Parent=Rr041512.t1.mrna1;Target=Rr041512.t1 1477 1645 .
SC0000112	rubus_genome	CDS	522322	522554	100	+	1	ID=Rr041512.t1.mrna1.cds2;Name=Rr041512.t1;Parent=Rr041512.t1.mrna1;Target=Rr041512.t1 1244 1476 .
L1SC0000086	rubus_genome	gene	181691	182993	.	+	.	ID=Rr041528.t1.path1;Name=Rr041528.t1
L1SC0000086	rubus_genome	mRNA	181691	182993	.	+	.	ID=Rr041528.t1.mrna1;Name=Rr041528.t1;Parent=Rr041528.t1.path1;coverage=100.0;identity=95.7;matches=1280;mismatches=17;indels=40;unknowns=0
L1SC0000086	rubus_genome	exon	181691	182993	95	+	.	ID=Rr041528.t1.mrna1.exon1;Name=Rr041528.t1;Parent=Rr041528.t1.mrna1;Target=Rr041528.t1 1331 1 .
L1SC0000086	rubus_genome	CDS	181691	181918	99	+	0	ID=Rr041528.t1.mrna1.cds1;Name=Rr041528.t1;Parent=Rr041528.t1.mrna1;Target=Rr041528.t1 228 1 .
SC0000082	rubus_genome	gene	19027	19694	.	+	.	ID=Rr041554.t1.path1;Name=Rr041554.t1
SC0000082	rubus_genome	mRNA	19027	19694	.	+	.	ID=Rr041554.t1.mrna1;Name=Rr041554.t1;Parent=Rr041554.t1.path1;coverage=100.0;identity=100.0;matches=668;mismatches=0;indels=0;unknowns=0
SC0000082	rubus_genome	exon	19027	19694	100	+	.	ID=Rr041554.t1.mrna1.exon1;Name=Rr041554.t1;Parent=Rr041554.t1.mrna1;Target=Rr041554.t1 668 1 .
SC0000082	rubus_genome	CDS	19028	19552	100	+	0	ID=Rr041554.t1.mrna1.cds1;Name=Rr041554.t1;Parent=Rr041554.t1.mrna1;Target=Rr041554.t1 526 2 .
SC0000161	rubus_genome	gene	32402	34554	.	+	.	ID=Rr041562.t1.path1;Name=Rr041562.t1
SC0000161	rubus_genome	mRNA	32402	34554	.	+	.	ID=Rr041562.t1.mrna1;Name=Rr041562.t1;Parent=Rr041562.t1.path1;coverage=100.0;identity=100.0;matches=759;mismatches=0;indels=0;unknowns=0
SC0000161	rubus_genome	exon	32402	32639	100	+	.	ID=Rr041562.t1.mrna1.exon1;Name=Rr041562.t1;Parent=Rr041562.t1.mrna1;Target=Rr041562.t1 1 238 +
SC0000161	rubus_genome	exon	32767	32911	100	+	.	ID=Rr041562.t1.mrna1.exon2;Name=Rr041562.t1;Parent=Rr041562.t1.mrna1;Target=Rr041562.t1 239 383 +
SC0000161	rubus_genome	exon	32994	33081	100	+	.	ID=Rr041562.t1.mrna1.exon3;Name=Rr041562.t1;Parent=Rr041562.t1.mrna1;Target=Rr041562.t1 384 471 +
SC0000161	rubus_genome	exon	34090	34209	100	+	.	ID=Rr041562.t1.mrna1.exon4;Name=Rr041562.t1;Parent=Rr041562.t1.mrna1;Target=Rr041562.t1 472 591 +
SC0000161	rubus_genome	exon	34387	34554	100	+	.	ID=Rr041562.t1.mrna1.exon5;Name=Rr041562.t1;Parent=Rr041562.t1.mrna1;Target=Rr041562.t1 592 759 +
SC0000161	rubus_genome	CDS	32895	32911	100	+	0	ID=Rr041562.t1.mrna1.cds1;Name=Rr041562.t1;Parent=Rr041562.t1.mrna1;Target=Rr041562.t1 367 383 +
SC0000161	rubus_genome	CDS	32994	33081	100	+	2	ID=Rr041562.t1.mrna1.cds2;Name=Rr041562.t1;Parent=Rr041562.t1.mrna1;Target=Rr041562.t1 384 471 +
SC0000161	rubus_genome	CDS	34090	34209	100	+	0	ID=Rr041562.t1.mrna1.cds3;Name=Rr041562.t1;Parent=Rr041562.t1.mrna1;Target=Rr041562.t1 472 591 +
SC0000161	rubus_genome	CDS	34387	34476	100	+	0	ID=Rr041562.t1.mrna1.cds4;Name=Rr041562.t1;Parent=Rr041562.t1.mrna1;Target=Rr041562.t1 592 681 +
SC0000066	rubus_genome	gene	1059235	1059600	.	-	.	ID=Rr041590.t1.path1;Name=Rr041590.t1
SC0000066	rubus_genome	mRNA	1059235	1059600	.	-	.	ID=Rr041590.t1.mrna1;Name=Rr041590.t1;Parent=Rr041590.t1.path1;coverage=31.8;identity=100.0;matches=366;mismatches=0;indels=0;unknowns=0
SC0000066	rubus_genome	exon	1059235	1059600	100	-	.	ID=Rr041590.t1.mrna1.exon1;Name=Rr041590.t1;Parent=Rr041590.t1.mrna1;Target=Rr041590.t1 366 1 .
XFSC0000011	rubus_genome	gene	520271	728594	.	+	.	ID=Rr041590.t1.path2;Name=Rr041590.t1
XFSC0000011	rubus_genome	mRNA	520271	728594	.	+	.	ID=Rr041590.t1.mrna2;Name=Rr041590.t1;Parent=Rr041590.t1.path2;coverage=68.2;identity=92.7;matches=735;mismatches=12;indels=46;unknowns=0
XFSC0000011	rubus_genome	exon	520271	520383	84	+	.	ID=Rr041590.t1.mrna2.exon1;Name=Rr041590.t1;Parent=Rr041590.t1.mrna2;Target=Rr041590.t1 492 367 .
XFSC0000011	rubus_genome	exon	678816	678819	100	+	.	ID=Rr041590.t1.mrna2.exon2;Name=Rr041590.t1;Parent=Rr041590.t1.mrna2;Target=Rr041590.t1 496 493 .
XFSC0000011	rubus_genome	exon	685956	685958	100	+	.	ID=Rr041590.t1.mrna2.exon3;Name=Rr041590.t1;Parent=Rr041590.t1.mrna2;Target=Rr041590.t1 499 497 .
XFSC0000011	rubus_genome	exon	691932	691933	100	+	.	ID=Rr041590.t1.mrna2.exon4;Name=Rr041590.t1;Parent=Rr041590.t1.mrna2;Target=Rr041590.t1 501 500 .
XFSC0000011	rubus_genome	exon	697676	697683	100	+	.	ID=Rr041590.t1.mrna2.exon5;Name=Rr041590.t1;Parent=Rr041590.t1.mrna2;Target=Rr041590.t1 509 502 .
XFSC0000011	rubus_genome	exon	699145	699148	100	+	.	ID=Rr041590.t1.mrna2.exon6;Name=Rr041590.t1;Parent=Rr041590.t1.mrna2;Target=Rr041590.t1 513 510 .
XFSC0000011	rubus_genome	exon	701311	701315	100	+	.	ID=Rr041590.t1.mrna2.exon7;Name=Rr041590.t1;Parent=Rr041590.t1.mrna2;Target=Rr041590.t1 518 514 .
XFSC0000011	rubus_genome	exon	708528	708530	100	+	.	ID=Rr041590.t1.mrna2.exon8;Name=Rr041590.t1;Parent=Rr041590.t1.mrna2;Target=Rr041590.t1 521 519 .
XFSC0000011	rubus_genome	exon	708850	708855	100	+	.	ID=Rr041590.t1.mrna2.exon9;Name=Rr041590.t1;Parent=Rr041590.t1.mrna2;Target=Rr041590.t1 527 522 .
XFSC0000011	rubus_genome	exon	721854	721855	100	+	.	ID=Rr041590.t1.mrna2.exon10;Name=Rr041590.t1;Parent=Rr041590.t1.mrna2;Target=Rr041590.t1 529 528 .
XFSC0000011	rubus_genome	exon	724251	724252	100	+	.	ID=Rr041590.t1.mrna2.exon11;Name=Rr041590.t1;Parent=Rr041590.t1.mrna2;Target=Rr041590.t1 531 530 .
XFSC0000011	rubus_genome	exon	727801	727806	50	+	.	ID=Rr041590.t1.mrna2.exon12;Name=Rr041590.t1;Parent=Rr041590.t1.mrna2;Target=Rr041590.t1 534 532 .
XFSC0000011	rubus_genome	exon	727999	728594	94	+	.	ID=Rr041590.t1.mrna2.exon13;Name=Rr041590.t1;Parent=Rr041590.t1.mrna2;Target=Rr041590.t1 1152 535 .
XFSC0000011	rubus_genome	CDS	728439	728579	99	+	0	ID=Rr041590.t1.mrna2.cds1;Name=Rr041590.t1;Parent=Rr041590.t1.mrna2;Target=Rr041590.t1 1137 997 .
SC0000066	rubus_genome	gene	836637	838156	.	+	.	ID=Rr041588.t1.path1;Name=Rr041588.t1
SC0000066	rubus_genome	mRNA	836637	838156	.	+	.	ID=Rr041588.t1.mrna1;Name=Rr041588.t1;Parent=Rr041588.t1.path1;coverage=98.9;identity=98.7;matches=1452;mismatches=8;indels=11;unknowns=0
SC0000066	rubus_genome	exon	836637	837566	99	+	.	ID=Rr041588.t1.mrna1.exon1;Name=Rr041588.t1;Parent=Rr041588.t1.mrna1;Target=Rr041588.t1 947 16 .
SC0000066	rubus_genome	exon	837618	838156	98	+	.	ID=Rr041588.t1.mrna1.exon2;Name=Rr041588.t1;Parent=Rr041588.t1.mrna1;Target=Rr041588.t1 1477 948 .
SC0000066	rubus_genome	CDS	837829	838156	99	+	0	ID=Rr041588.t1.mrna1.cds1;Name=Rr041588.t1;Parent=Rr041588.t1.mrna1;Target=Rr041588.t1 1477 1151 .
L4SC0000011	rubus_genome	gene	1257329	1258646	.	-	.	ID=Rr041604.t1.path1;Name=Rr041604.t1
L4SC0000011	rubus_genome	mRNA	1257329	1258646	.	-	.	ID=Rr041604.t1.mrna1;Name=Rr041604.t1;Parent=Rr041604.t1.path1;coverage=99.8;identity=100.0;matches=1318;mismatches=0;indels=0;unknowns=0
L4SC0000011	rubus_genome	exon	1257329	1258646	100	-	.	ID=Rr041604.t1.mrna1.exon1;Name=Rr041604.t1;Parent=Rr041604.t1.mrna1;Target=Rr041604.t1 1319 2 .
L4SC0000011	rubus_genome	CDS	1257888	1258196	100	-	0	ID=Rr041604.t1.mrna1.cds1;Name=Rr041604.t1;Parent=Rr041604.t1.mrna1;Target=Rr041604.t1 760 452 .
L4SC0000011	rubus_genome	gene	661112	663940	.	-	.	ID=Rr041607.t1.path1;Name=Rr041607.t1
L4SC0000011	rubus_genome	mRNA	661112	663940	.	-	.	ID=Rr041607.t1.mrna1;Name=Rr041607.t1;Parent=Rr041607.t1.path1;coverage=92.2;identity=98.0;matches=1197;mismatches=7;indels=18;unknowns=0
L4SC0000011	rubus_genome	exon	663799	663940	87	-	.	ID=Rr041607.t1.mrna1.exon1;Name=Rr041607.t1;Parent=Rr041607.t1.mrna1;Target=Rr041607.t1 1081 1204 -
L4SC0000011	rubus_genome	exon	663111	663187	100	-	.	ID=Rr041607.t1.mrna1.exon2;Name=Rr041607.t1;Parent=Rr041607.t1.mrna1;Target=Rr041607.t1 1004 1080 -
L4SC0000011	rubus_genome	exon	662189	662236	100	-	.	ID=Rr041607.t1.mrna1.exon3;Name=Rr041607.t1;Parent=Rr041607.t1.mrna1;Target=Rr041607.t1 956 1003 -
L4SC0000011	rubus_genome	exon	661112	662066	99	-	.	ID=Rr041607.t1.mrna1.exon4;Name=Rr041607.t1;Parent=Rr041607.t1.mrna1;Target=Rr041607.t1 1 955 -
L4SC0000011	rubus_genome	CDS	663904	663940	100	-	2	ID=Rr041607.t1.mrna1.cds1;Name=Rr041607.t1;Parent=Rr041607.t1.mrna1;Target=Rr041607.t1 1168 1204 .
L3SC0000011	rubus_genome	gene	347696	347797	.	+	.	ID=Rr041607.t1.path2;Name=Rr041607.t1
L3SC0000011	rubus_genome	mRNA	347696	347797	.	+	.	ID=Rr041607.t1.mrna2;Name=Rr041607.t1;Parent=Rr041607.t1.path2;coverage=7.8;identity=99.0;matches=101;mismatches=1;indels=0;unknowns=0
L3SC0000011	rubus_genome	exon	347696	347797	99	+	.	ID=Rr041607.t1.mrna2.exon1;Name=Rr041607.t1;Parent=Rr041607.t1.mrna2;Target=Rr041607.t1 1306 1205 .
L3SC0000011	rubus_genome	CDS	347696	347796	99	+	1	ID=Rr041607.t1.mrna2.cds1;Name=Rr041607.t1;Parent=Rr041607.t1.mrna2;Target=Rr041607.t1 1305 1205 .
SC0000224	rubus_genome	gene	6622	7113	.	-	.	ID=Rr041635.t1.path1;Name=Rr041635.t1
SC0000224	rubus_genome	mRNA	6622	7113	.	-	.	ID=Rr041635.t1.mrna1;Name=Rr041635.t1;Parent=Rr041635.t1.path1;coverage=99.8;identity=100.0;matches=492;mismatches=0;indels=0;unknowns=0
SC0000224	rubus_genome	exon	6622	7113	100	-	.	ID=Rr041635.t1.mrna1.exon1;Name=Rr041635.t1;Parent=Rr041635.t1.mrna1;Target=Rr041635.t1 493 2 .
SC0000224	rubus_genome	CDS	6793	7113	100	-	0	ID=Rr041635.t1.mrna1.cds1;Name=Rr041635.t1;Parent=Rr041635.t1.mrna1;Target=Rr041635.t1 322 2 .
L1XPSC0002043	rubus_genome	gene	63042	63589	.	-	.	ID=Rr041636.t1.path1;Name=Rr041636.t1
L1XPSC0002043	rubus_genome	mRNA	63042	63589	.	-	.	ID=Rr041636.t1.mrna1;Name=Rr041636.t1;Parent=Rr041636.t1.path1;coverage=85.8;identity=99.5;matches=545;mismatches=1;indels=2;unknowns=0
L1XPSC0002043	rubus_genome	exon	63042	63589	99	-	.	ID=Rr041636.t1.mrna1.exon1;Name=Rr041636.t1;Parent=Rr041636.t1.mrna1;Target=Rr041636.t1 587 42 .
L1XPSC0002043	rubus_genome	CDS	63495	63589	97	-	0	ID=Rr041636.t1.mrna1.cds1;Name=Rr041636.t1;Parent=Rr041636.t1.mrna1;Target=Rr041636.t1 134 42 .
XPSC0002034	rubus_genome	gene	377422	377866	.	+	.	ID=Rr041661.t1.path1;Name=Rr041661.t1
XPSC0002034	rubus_genome	mRNA	377422	377866	.	+	.	ID=Rr041661.t1.mrna1;Name=Rr041661.t1;Parent=Rr041661.t1.path1;coverage=100.0;identity=99.8;matches=444;mismatches=1;indels=0;unknowns=0
XPSC0002034	rubus_genome	exon	377422	377866	99	+	.	ID=Rr041661.t1.mrna1.exon1;Name=Rr041661.t1;Parent=Rr041661.t1.mrna1;Target=Rr041661.t1 445 1 .
XPSC0002034	rubus_genome	CDS	377539	377865	99	+	0	ID=Rr041661.t1.mrna1.cds1;Name=Rr041661.t1;Parent=Rr041661.t1.mrna1;Target=Rr041661.t1 444 118 .
L3SC0000029	rubus_genome	gene	455393	457975	.	-	.	ID=Rr041663.t1.path1;Name=Rr041663.t1
L3SC0000029	rubus_genome	mRNA	455393	457975	.	-	.	ID=Rr041663.t1.mrna1;Name=Rr041663.t1;Parent=Rr041663.t1.path1;coverage=100.0;identity=100.0;matches=2022;mismatches=0;indels=0;unknowns=0
L3SC0000029	rubus_genome	exon	457379	457975	100	-	.	ID=Rr041663.t1.mrna1.exon1;Name=Rr041663.t1;Parent=Rr041663.t1.mrna1;Target=Rr041663.t1 1 597 +
L3SC0000029	rubus_genome	exon	455393	456817	100	-	.	ID=Rr041663.t1.mrna1.exon2;Name=Rr041663.t1;Parent=Rr041663.t1.mrna1;Target=Rr041663.t1 598 2022 +
L3SC0000029	rubus_genome	CDS	456583	456648	100	-	0	ID=Rr041663.t1.mrna1.cds1;Name=Rr041663.t1;Parent=Rr041663.t1.mrna1;Target=Rr041663.t1 767 832 +
L1SC0000029	rubus_genome	gene	265599	266319	.	-	.	ID=Rr041691.t1.path1;Name=Rr041691.t1
L1SC0000029	rubus_genome	mRNA	265599	266319	.	-	.	ID=Rr041691.t1.mrna1;Name=Rr041691.t1;Parent=Rr041691.t1.path1;coverage=100.0;identity=99.9;matches=720;mismatches=1;indels=0;unknowns=0
L1SC0000029	rubus_genome	exon	265599	266319	99	-	.	ID=Rr041691.t1.mrna1.exon1;Name=Rr041691.t1;Parent=Rr041691.t1.mrna1;Target=Rr041691.t1 721 1 .
L1SC0000029	rubus_genome	CDS	265727	266209	99	-	0	ID=Rr041691.t1.mrna1.cds1;Name=Rr041691.t1;Parent=Rr041691.t1.mrna1;Target=Rr041691.t1 593 111 .
XFSC0000027	rubus_genome	gene	341915	343783	.	+	.	ID=Rr041704.t1.path1;Name=Rr041704.t1
XFSC0000027	rubus_genome	mRNA	341915	343783	.	+	.	ID=Rr041704.t1.mrna1;Name=Rr041704.t1;Parent=Rr041704.t1.path1;coverage=100.0;identity=100.0;matches=1869;mismatches=0;indels=0;unknowns=0
XFSC0000027	rubus_genome	exon	341915	343783	100	+	.	ID=Rr041704.t1.mrna1.exon1;Name=Rr041704.t1;Parent=Rr041704.t1.mrna1;Target=Rr041704.t1 1869 1 .
XFSC0000027	rubus_genome	CDS	343451	343669	100	+	0	ID=Rr041704.t1.mrna1.cds1;Name=Rr041704.t1;Parent=Rr041704.t1.mrna1;Target=Rr041704.t1 1755 1537 .
L2SC0000007	rubus_genome	gene	577911	578299	.	-	.	ID=Rr041741.t1.path1;Name=Rr041741.t1
L2SC0000007	rubus_genome	mRNA	577911	578299	.	-	.	ID=Rr041741.t1.mrna1;Name=Rr041741.t1;Parent=Rr041741.t1.path1;coverage=98.1;identity=89.9;matches=363;mismatches=26;indels=15;unknowns=0
L2SC0000007	rubus_genome	exon	577911	578299	89	-	.	ID=Rr041741.t1.mrna1.exon1;Name=Rr041741.t1;Parent=Rr041741.t1.mrna1;Target=Rr041741.t1 412 9 .
L2SC0000007	rubus_genome	CDS	578100	578299	88	-	0	ID=Rr041741.t1.mrna1.cds1;Name=Rr041741.t1;Parent=Rr041741.t1.mrna1;Target=Rr041741.t1 215 9 .
SC0000159	rubus_genome	gene	301247	301779	.	+	.	ID=Rr041758.t1.path1;Name=Rr041758.t1
SC0000159	rubus_genome	mRNA	301247	301779	.	+	.	ID=Rr041758.t1.mrna1;Name=Rr041758.t1;Parent=Rr041758.t1.path1;coverage=100.0;identity=100.0;matches=533;mismatches=0;indels=0;unknowns=0
SC0000159	rubus_genome	exon	301247	301779	100	+	.	ID=Rr041758.t1.mrna1.exon1;Name=Rr041758.t1;Parent=Rr041758.t1.mrna1;Target=Rr041758.t1 533 1 .
SC0000159	rubus_genome	CDS	301247	301606	100	+	0	ID=Rr041758.t1.mrna1.cds1;Name=Rr041758.t1;Parent=Rr041758.t1.mrna1;Target=Rr041758.t1 360 1 .
SC0000178	rubus_genome	gene	210711	212882	.	+	.	ID=Rr041819.t1.path1;Name=Rr041819.t1
SC0000178	rubus_genome	mRNA	210711	212882	.	+	.	ID=Rr041819.t1.mrna1;Name=Rr041819.t1;Parent=Rr041819.t1.path1;coverage=99.6;identity=100.0;matches=2171;mismatches=1;indels=0;unknowns=0
SC0000178	rubus_genome	exon	210711	212882	99	+	.	ID=Rr041819.t1.mrna1.exon1;Name=Rr041819.t1;Parent=Rr041819.t1.mrna1;Target=Rr041819.t1 2180 9 .
SC0000178	rubus_genome	CDS	211902	212111	100	+	0	ID=Rr041819.t1.mrna1.cds1;Name=Rr041819.t1;Parent=Rr041819.t1.mrna1;Target=Rr041819.t1 1409 1200 .
SC0000140	rubus_genome	gene	388113	389206	.	-	.	ID=Rr041830.t1.path1;Name=Rr041830.t1
SC0000140	rubus_genome	mRNA	388113	389206	.	-	.	ID=Rr041830.t1.mrna1;Name=Rr041830.t1;Parent=Rr041830.t1.path1;coverage=95.8;identity=97.8;matches=1079;mismatches=14;indels=10;unknowns=0
SC0000140	rubus_genome	exon	388113	389206	97	-	.	ID=Rr041830.t1.mrna1.exon1;Name=Rr041830.t1;Parent=Rr041830.t1.mrna1;Target=Rr041830.t1 1102 1 .
SC0000140	rubus_genome	CDS	388719	388875	93	-	0	ID=Rr041830.t1.mrna1.cds1;Name=Rr041830.t1;Parent=Rr041830.t1.mrna1;Target=Rr041830.t1 496 332 .
L3SC0000002	rubus_genome	gene	111430	112040	.	-	.	ID=Rr041853.t1.path1;Name=Rr041853.t1
L3SC0000002	rubus_genome	mRNA	111430	112040	.	-	.	ID=Rr041853.t1.mrna1;Name=Rr041853.t1;Parent=Rr041853.t1.path1;coverage=100.0;identity=100.0;matches=611;mismatches=0;indels=0;unknowns=0
L3SC0000002	rubus_genome	exon	111430	112040	100	-	.	ID=Rr041853.t1.mrna1.exon1;Name=Rr041853.t1;Parent=Rr041853.t1.mrna1;Target=Rr041853.t1 611 1 .
L3SC0000002	rubus_genome	CDS	111655	112038	100	-	0	ID=Rr041853.t1.mrna1.cds1;Name=Rr041853.t1;Parent=Rr041853.t1.mrna1;Target=Rr041853.t1 386 3 .
L3SC0000002	rubus_genome	gene	805394	809904	.	-	.	ID=Rr041860.t1.path1;Name=Rr041860.t1
L3SC0000002	rubus_genome	mRNA	805394	809904	.	-	.	ID=Rr041860.t1.mrna1;Name=Rr041860.t1;Parent=Rr041860.t1.path1;coverage=100.0;identity=99.3;matches=888;mismatches=3;indels=3;unknowns=0
L3SC0000002	rubus_genome	exon	809431	809904	98	-	.	ID=Rr041860.t1.mrna1.exon1;Name=Rr041860.t1;Parent=Rr041860.t1.mrna1;Target=Rr041860.t1 421 891 -
L3SC0000002	rubus_genome	exon	808930	808989	100	-	.	ID=Rr041860.t1.mrna1.exon2;Name=Rr041860.t1;Parent=Rr041860.t1.mrna1;Target=Rr041860.t1 361 420 -
L3SC0000002	rubus_genome	exon	806133	806207	100	-	.	ID=Rr041860.t1.mrna1.exon3;Name=Rr041860.t1;Parent=Rr041860.t1.mrna1;Target=Rr041860.t1 286 360 -
L3SC0000002	rubus_genome	exon	805394	805678	99	-	.	ID=Rr041860.t1.mrna1.exon4;Name=Rr041860.t1;Parent=Rr041860.t1.mrna1;Target=Rr041860.t1 1 285 -
L3SC0000002	rubus_genome	CDS	809521	809904	99	-	0	ID=Rr041860.t1.mrna1.cds1;Name=Rr041860.t1;Parent=Rr041860.t1.mrna1;Target=Rr041860.t1 508 891 .
XFSC0000006	rubus_genome	gene	696459	697093	.	-	.	ID=Rr041892.t1.path1;Name=Rr041892.t1
XFSC0000006	rubus_genome	mRNA	696459	697093	.	-	.	ID=Rr041892.t1.mrna1;Name=Rr041892.t1;Parent=Rr041892.t1.path1;coverage=100.0;identity=100.0;matches=635;mismatches=0;indels=0;unknowns=0
XFSC0000006	rubus_genome	exon	696459	697093	100	-	.	ID=Rr041892.t1.mrna1.exon1;Name=Rr041892.t1;Parent=Rr041892.t1.mrna1;Target=Rr041892.t1 635 1 .
XFSC0000006	rubus_genome	CDS	696756	696959	100	-	0	ID=Rr041892.t1.mrna1.cds1;Name=Rr041892.t1;Parent=Rr041892.t1.mrna1;Target=Rr041892.t1 338 135 .
L1SC0000008	rubus_genome	gene	1162873	1163934	.	-	.	ID=Rr037508.t1.path1;Name=Rr037508.t1
L1SC0000008	rubus_genome	mRNA	1162873	1163934	.	-	.	ID=Rr037508.t1.mrna1;Name=Rr037508.t1;Parent=Rr037508.t1.path1;coverage=100.0;identity=98.9;matches=1028;mismatches=5;indels=6;unknowns=0
L1SC0000008	rubus_genome	exon	1163901	1163934	100	-	.	ID=Rr037508.t1.mrna1.exon1;Name=Rr037508.t1;Parent=Rr037508.t1.mrna1;Target=Rr037508.t1 34 1 .
L1SC0000008	rubus_genome	exon	1162873	1163877	98	-	.	ID=Rr037508.t1.mrna1.exon2;Name=Rr037508.t1;Parent=Rr037508.t1.mrna1;Target=Rr037508.t1 1033 35 .
L1SC0000008	rubus_genome	CDS	1163196	1163597	99	-	0	ID=Rr037508.t1.mrna1.cds1;Name=Rr037508.t1;Parent=Rr037508.t1.mrna1;Target=Rr037508.t1 716 315 .
L1SC0000008	rubus_genome	gene	1308727	1309796	.	-	.	ID=Rr037515.t1.path1;Name=Rr037515.t1
L1SC0000008	rubus_genome	mRNA	1308727	1309796	.	-	.	ID=Rr037515.t1.mrna1;Name=Rr037515.t1;Parent=Rr037515.t1.path1;coverage=84.4;identity=100.0;matches=492;mismatches=0;indels=0;unknowns=0
L1SC0000008	rubus_genome	exon	1309383	1309796	100	-	.	ID=Rr037515.t1.mrna1.exon1;Name=Rr037515.t1;Parent=Rr037515.t1.mrna1;Target=Rr037515.t1 43 456 +
L1SC0000008	rubus_genome	exon	1308727	1308804	100	-	.	ID=Rr037515.t1.mrna1.exon2;Name=Rr037515.t1;Parent=Rr037515.t1.mrna1;Target=Rr037515.t1 457 534 +
L1SC0000008	rubus_genome	CDS	1309665	1309796	100	-	0	ID=Rr037515.t1.mrna1.cds1;Name=Rr037515.t1;Parent=Rr037515.t1.mrna1;Target=Rr037515.t1 43 174 +
L4SC0000004	rubus_genome	gene	1772796	1772844	.	+	.	ID=Rr037515.t1.path2;Name=Rr037515.t1
L4SC0000004	rubus_genome	mRNA	1772796	1772844	.	+	.	ID=Rr037515.t1.mrna2;Name=Rr037515.t1;Parent=Rr037515.t1.path2;coverage=8.4;identity=100.0;matches=49;mismatches=0;indels=0;unknowns=0
L4SC0000004	rubus_genome	exon	1772796	1772844	100	+	.	ID=Rr037515.t1.mrna2.exon1;Name=Rr037515.t1;Parent=Rr037515.t1.mrna2;Target=Rr037515.t1 583 535 .
L2SC0000008	rubus_genome	gene	834962	835926	.	+	.	ID=Rr037540.t1.path1;Name=Rr037540.t1
L2SC0000008	rubus_genome	mRNA	834962	835926	.	+	.	ID=Rr037540.t1.mrna1;Name=Rr037540.t1;Parent=Rr037540.t1.path1;coverage=100.0;identity=100.0;matches=881;mismatches=0;indels=0;unknowns=0
L2SC0000008	rubus_genome	exon	834962	835523	100	+	.	ID=Rr037540.t1.mrna1.exon1;Name=Rr037540.t1;Parent=Rr037540.t1.mrna1;Target=Rr037540.t1 562 1 .
L2SC0000008	rubus_genome	exon	835608	835926	100	+	.	ID=Rr037540.t1.mrna1.exon2;Name=Rr037540.t1;Parent=Rr037540.t1.mrna1;Target=Rr037540.t1 881 563 .
L2SC0000008	rubus_genome	CDS	834963	835220	100	+	0	ID=Rr037540.t1.mrna1.cds1;Name=Rr037540.t1;Parent=Rr037540.t1.mrna1;Target=Rr037540.t1 259 2 .
XPSC0002157	rubus_genome	gene	76805	78226	.	+	.	ID=Rr037554.t1.path1;Name=Rr037554.t1
XPSC0002157	rubus_genome	mRNA	76805	78226	.	+	.	ID=Rr037554.t1.mrna1;Name=Rr037554.t1;Parent=Rr037554.t1.path1;coverage=99.6;identity=100.0;matches=1422;mismatches=0;indels=0;unknowns=0
XPSC0002157	rubus_genome	exon	76805	78226	100	+	.	ID=Rr037554.t1.mrna1.exon1;Name=Rr037554.t1;Parent=Rr037554.t1.mrna1;Target=Rr037554.t1 1422 1 .
XPSC0002157	rubus_genome	CDS	76805	77386	100	+	0	ID=Rr037554.t1.mrna1.cds1;Name=Rr037554.t1;Parent=Rr037554.t1.mrna1;Target=Rr037554.t1 582 1 .
SC0000030	rubus_genome	gene	1597387	1597905	.	+	.	ID=Rr037563.t1.path1;Name=Rr037563.t1
SC0000030	rubus_genome	mRNA	1597387	1597905	.	+	.	ID=Rr037563.t1.mrna1;Name=Rr037563.t1;Parent=Rr037563.t1.path1;coverage=100.0;identity=100.0;matches=519;mismatches=0;indels=0;unknowns=0
SC0000030	rubus_genome	exon	1597387	1597905	100	+	.	ID=Rr037563.t1.mrna1.exon1;Name=Rr037563.t1;Parent=Rr037563.t1.mrna1;Target=Rr037563.t1 519 1 .
SC0000030	rubus_genome	CDS	1597630	1597761	100	+	0	ID=Rr037563.t1.mrna1.cds1;Name=Rr037563.t1;Parent=Rr037563.t1.mrna1;Target=Rr037563.t1 375 244 .
SC0000030	rubus_genome	gene	31546	33805	.	+	.	ID=Rr037569.t1.path1;Name=Rr037569.t1
SC0000030	rubus_genome	mRNA	31546	33805	.	+	.	ID=Rr037569.t1.mrna1;Name=Rr037569.t1;Parent=Rr037569.t1.path1;coverage=100.0;identity=99.5;matches=1599;mismatches=5;indels=3;unknowns=0
SC0000030	rubus_genome	exon	31546	31834	98	+	.	ID=Rr037569.t1.mrna1.exon1;Name=Rr037569.t1;Parent=Rr037569.t1.mrna1;Target=Rr037569.t1 1 289 +
SC0000030	rubus_genome	exon	32491	33805	99	+	.	ID=Rr037569.t1.mrna1.exon2;Name=Rr037569.t1;Parent=Rr037569.t1.mrna1;Target=Rr037569.t1 290 1607 +
SC0000030	rubus_genome	CDS	31801	31834	100	+	0	ID=Rr037569.t1.mrna1.cds1;Name=Rr037569.t1;Parent=Rr037569.t1.mrna1;Target=Rr037569.t1 256 289 +
SC0000030	rubus_genome	CDS	32491	32669	100	+	1	ID=Rr037569.t1.mrna1.cds2;Name=Rr037569.t1;Parent=Rr037569.t1.mrna1;Target=Rr037569.t1 290 468 +
L2SC0000047	rubus_genome	gene	36273	37719	.	+	.	ID=Rr037593.t1.path1;Name=Rr037593.t1
L2SC0000047	rubus_genome	mRNA	36273	37719	.	+	.	ID=Rr037593.t1.mrna1;Name=Rr037593.t1;Parent=Rr037593.t1.path1;coverage=98.6;identity=99.8;matches=1444;mismatches=3;indels=0;unknowns=0
L2SC0000047	rubus_genome	exon	36273	37719	99	+	.	ID=Rr037593.t1.mrna1.exon1;Name=Rr037593.t1;Parent=Rr037593.t1.mrna1;Target=Rr037593.t1 1447 1 .
L2SC0000047	rubus_genome	CDS	37042	37389	100	+	0	ID=Rr037593.t1.mrna1.cds1;Name=Rr037593.t1;Parent=Rr037593.t1.mrna1;Target=Rr037593.t1 1117 770 .
SC0000140	rubus_genome	gene	241092	242262	.	-	.	ID=Rr037635.t1.path1;Name=Rr037635.t1
SC0000140	rubus_genome	mRNA	241092	242262	.	-	.	ID=Rr037635.t1.mrna1;Name=Rr037635.t1;Parent=Rr037635.t1.path1;coverage=100.0;identity=99.8;matches=1169;mismatches=2;indels=0;unknowns=0
SC0000140	rubus_genome	exon	241092	242262	99	-	.	ID=Rr037635.t1.mrna1.exon1;Name=Rr037635.t1;Parent=Rr037635.t1.mrna1;Target=Rr037635.t1 1171 1 .
SC0000140	rubus_genome	CDS	241094	241447	99	-	0	ID=Rr037635.t1.mrna1.cds1;Name=Rr037635.t1;Parent=Rr037635.t1.mrna1;Target=Rr037635.t1 1169 816 .
SC0000137	rubus_genome	gene	275641	278151	.	+	.	ID=Rr037640.t1.path1;Name=Rr037640.t1
SC0000137	rubus_genome	mRNA	275641	278151	.	+	.	ID=Rr037640.t1.mrna1;Name=Rr037640.t1;Parent=Rr037640.t1.path1;coverage=99.9;identity=100.0;matches=1093;mismatches=0;indels=0;unknowns=0
SC0000137	rubus_genome	exon	275641	276264	100	+	.	ID=Rr037640.t1.mrna1.exon1;Name=Rr037640.t1;Parent=Rr037640.t1.mrna1;Target=Rr037640.t1 1 624 +
SC0000137	rubus_genome	exon	276997	277104	100	+	.	ID=Rr037640.t1.mrna1.exon2;Name=Rr037640.t1;Parent=Rr037640.t1.mrna1;Target=Rr037640.t1 625 732 +
SC0000137	rubus_genome	exon	277609	277712	100	+	.	ID=Rr037640.t1.mrna1.exon3;Name=Rr037640.t1;Parent=Rr037640.t1.mrna1;Target=Rr037640.t1 733 836 +
SC0000137	rubus_genome	exon	277895	278151	100	+	.	ID=Rr037640.t1.mrna1.exon4;Name=Rr037640.t1;Parent=Rr037640.t1.mrna1;Target=Rr037640.t1 837 1093 +
SC0000137	rubus_genome	CDS	275992	276264	100	+	0	ID=Rr037640.t1.mrna1.cds1;Name=Rr037640.t1;Parent=Rr037640.t1.mrna1;Target=Rr037640.t1 352 624 +
SC0000137	rubus_genome	CDS	276997	277083	100	+	0	ID=Rr037640.t1.mrna1.cds2;Name=Rr037640.t1;Parent=Rr037640.t1.mrna1;Target=Rr037640.t1 625 711 +
XPSC0002050	rubus_genome	gene	338430	341953	.	+	.	ID=Rr037650.t1.path1;Name=Rr037650.t1
XPSC0002050	rubus_genome	mRNA	338430	341953	.	+	.	ID=Rr037650.t1.mrna1;Name=Rr037650.t1;Parent=Rr037650.t1.path1;coverage=100.0;identity=100.0;matches=2650;mismatches=0;indels=0;unknowns=0
XPSC0002050	rubus_genome	exon	338430	339027	100	+	.	ID=Rr037650.t1.mrna1.exon1;Name=Rr037650.t1;Parent=Rr037650.t1.mrna1;Target=Rr037650.t1 2054 2651 -
XPSC0002050	rubus_genome	exon	339311	339406	100	+	.	ID=Rr037650.t1.mrna1.exon2;Name=Rr037650.t1;Parent=Rr037650.t1.mrna1;Target=Rr037650.t1 1958 2053 -
XPSC0002050	rubus_genome	exon	339720	339831	100	+	.	ID=Rr037650.t1.mrna1.exon3;Name=Rr037650.t1;Parent=Rr037650.t1.mrna1;Target=Rr037650.t1 1846 1957 -
XPSC0002050	rubus_genome	exon	340018	340135	100	+	.	ID=Rr037650.t1.mrna1.exon4;Name=Rr037650.t1;Parent=Rr037650.t1.mrna1;Target=Rr037650.t1 1728 1845 -
XPSC0002050	rubus_genome	exon	340228	341953	100	+	.	ID=Rr037650.t1.mrna1.exon5;Name=Rr037650.t1;Parent=Rr037650.t1.mrna1;Target=Rr037650.t1 2 1727 -
XPSC0002050	rubus_genome	CDS	340959	341219	100	+	0	ID=Rr037650.t1.mrna1.cds1;Name=Rr037650.t1;Parent=Rr037650.t1.mrna1;Target=Rr037650.t1 736 996 .
XPSC0002254	rubus_genome	gene	16041	18830	.	+	.	ID=Rr037674.t1.path1;Name=Rr037674.t1
XPSC0002254	rubus_genome	mRNA	16041	18830	.	+	.	ID=Rr037674.t1.mrna1;Name=Rr037674.t1;Parent=Rr037674.t1.path1;coverage=100.0;identity=100.0;matches=1564;mismatches=0;indels=0;unknowns=0
XPSC0002254	rubus_genome	exon	16041	16212	100	+	.	ID=Rr037674.t1.mrna1.exon1;Name=Rr037674.t1;Parent=Rr037674.t1.mrna1;Target=Rr037674.t1 1393 1564 -
XPSC0002254	rubus_genome	exon	17256	17440	100	+	.	ID=Rr037674.t1.mrna1.exon2;Name=Rr037674.t1;Parent=Rr037674.t1.mrna1;Target=Rr037674.t1 1208 1392 -
XPSC0002254	rubus_genome	exon	17624	18830	100	+	.	ID=Rr037674.t1.mrna1.exon3;Name=Rr037674.t1;Parent=Rr037674.t1.mrna1;Target=Rr037674.t1 1 1207 -
XPSC0002254	rubus_genome	CDS	18304	18603	100	+	0	ID=Rr037674.t1.mrna1.cds1;Name=Rr037674.t1;Parent=Rr037674.t1.mrna1;Target=Rr037674.t1 228 527 .
L2SC0000037	rubus_genome	gene	886239	886570	.	+	.	ID=Rr037704.t1.path1;Name=Rr037704.t1
L2SC0000037	rubus_genome	mRNA	886239	886570	.	+	.	ID=Rr037704.t1.mrna1;Name=Rr037704.t1;Parent=Rr037704.t1.path1;coverage=100.0;identity=99.4;matches=330;mismatches=2;indels=0;unknowns=0
L2SC0000037	rubus_genome	exon	886239	886570	99	+	.	ID=Rr037704.t1.mrna1.exon1;Name=Rr037704.t1;Parent=Rr037704.t1.mrna1;Target=Rr037704.t1 332 1 .
L2SC0000037	rubus_genome	CDS	886308	886430	100	+	0	ID=Rr037704.t1.mrna1.cds1;Name=Rr037704.t1;Parent=Rr037704.t1.mrna1;Target=Rr037704.t1 192 70 .
L1SC0000037	rubus_genome	gene	187209	187858	.	-	.	ID=Rr037716.t1.path1;Name=Rr037716.t1
L1SC0000037	rubus_genome	mRNA	187209	187858	.	-	.	ID=Rr037716.t1.mrna1;Name=Rr037716.t1;Parent=Rr037716.t1.path1;coverage=100.0;identity=97.8;matches=637;mismatches=11;indels=3;unknowns=0
L1SC0000037	rubus_genome	exon	187209	187858	97	-	.	ID=Rr037716.t1.mrna1.exon1;Name=Rr037716.t1;Parent=Rr037716.t1.mrna1;Target=Rr037716.t1 649 1 .
L1SC0000037	rubus_genome	CDS	187432	187606	97	-	0	ID=Rr037716.t1.mrna1.cds1;Name=Rr037716.t1;Parent=Rr037716.t1.mrna1;Target=Rr037716.t1 427 254 .
L2SC0000037	rubus_genome	gene	930722	932670	.	+	.	ID=Rr037730.t1.path1;Name=Rr037730.t1
L2SC0000037	rubus_genome	mRNA	930722	932670	.	+	.	ID=Rr037730.t1.mrna1;Name=Rr037730.t1;Parent=Rr037730.t1.path1;coverage=98.6;identity=100.0;matches=1949;mismatches=0;indels=0;unknowns=0
L2SC0000037	rubus_genome	exon	930722	932670	100	+	.	ID=Rr037730.t1.mrna1.exon1;Name=Rr037730.t1;Parent=Rr037730.t1.mrna1;Target=Rr037730.t1 1949 1 .
L2SC0000037	rubus_genome	CDS	931048	932487	100	+	0	ID=Rr037730.t1.mrna1.cds1;Name=Rr037730.t1;Parent=Rr037730.t1.mrna1;Target=Rr037730.t1 1766 327 .
SC0000130	rubus_genome	gene	367727	369603	.	-	.	ID=Rr037762.t1.path1;Name=Rr037762.t1
SC0000130	rubus_genome	mRNA	367727	369603	.	-	.	ID=Rr037762.t1.mrna1;Name=Rr037762.t1;Parent=Rr037762.t1.path1;coverage=99.7;identity=98.5;matches=1196;mismatches=1;indels=17;unknowns=0
SC0000130	rubus_genome	exon	369311	369603	100	-	.	ID=Rr037762.t1.mrna1.exon1;Name=Rr037762.t1;Parent=Rr037762.t1.mrna1;Target=Rr037762.t1 293 1 .
SC0000130	rubus_genome	exon	367727	368630	98	-	.	ID=Rr037762.t1.mrna1.exon2;Name=Rr037762.t1;Parent=Rr037762.t1.mrna1;Target=Rr037762.t1 1214 294 .
SC0000130	rubus_genome	CDS	369311	369440	100	-	0	ID=Rr037762.t1.mrna1.cds1;Name=Rr037762.t1;Parent=Rr037762.t1.mrna1;Target=Rr037762.t1 293 164 .
SC0000130	rubus_genome	CDS	368428	368630	99	-	1	ID=Rr037762.t1.mrna1.cds2;Name=Rr037762.t1;Parent=Rr037762.t1.mrna1;Target=Rr037762.t1 496 294 .
SC0000130	rubus_genome	gene	525595	527906	.	-	.	ID=Rr037751.t1.path1;Name=Rr037751.t1
SC0000130	rubus_genome	mRNA	525595	527906	.	-	.	ID=Rr037751.t1.mrna1;Name=Rr037751.t1;Parent=Rr037751.t1.path1;coverage=100.0;identity=97.8;matches=1530;mismatches=2;indels=33;unknowns=0
SC0000130	rubus_genome	exon	527432	527906	93	-	.	ID=Rr037751.t1.mrna1.exon1;Name=Rr037751.t1;Parent=Rr037751.t1.mrna1;Target=Rr037751.t1 1 443 +
SC0000130	rubus_genome	exon	527038	527196	100	-	.	ID=Rr037751.t1.mrna1.exon2;Name=Rr037751.t1;Parent=Rr037751.t1.mrna1;Target=Rr037751.t1 444 602 +
SC0000130	rubus_genome	exon	526223	526931	99	-	.	ID=Rr037751.t1.mrna1.exon3;Name=Rr037751.t1;Parent=Rr037751.t1.mrna1;Target=Rr037751.t1 603 1311 +
SC0000130	rubus_genome	exon	525595	525816	99	-	.	ID=Rr037751.t1.mrna1.exon4;Name=Rr037751.t1;Parent=Rr037751.t1.mrna1;Target=Rr037751.t1 1312 1532 +
SC0000130	rubus_genome	CDS	527570	527904	90	-	0	ID=Rr037751.t1.mrna1.cds1;Name=Rr037751.t1;Parent=Rr037751.t1.mrna1;Target=Rr037751.t1 3 305 +
XPSC0002020	rubus_genome	gene	677222	679204	.	+	.	ID=Rr037773.t1.path1;Name=Rr037773.t1
XPSC0002020	rubus_genome	mRNA	677222	679204	.	+	.	ID=Rr037773.t1.mrna1;Name=Rr037773.t1;Parent=Rr037773.t1.path1;coverage=98.4;identity=98.9;matches=1966;mismatches=17;indels=4;unknowns=0
XPSC0002020	rubus_genome	exon	677222	679204	98	+	.	ID=Rr037773.t1.mrna1.exon1;Name=Rr037773.t1;Parent=Rr037773.t1.mrna1;Target=Rr037773.t1 1987 1 .
XPSC0002020	rubus_genome	CDS	677487	677804	100	+	0	ID=Rr037773.t1.mrna1.cds1;Name=Rr037773.t1;Parent=Rr037773.t1.mrna1;Target=Rr037773.t1 583 266 .
XFSC0000011	rubus_genome	gene	165172	165396	.	-	.	ID=Rr037776.t1.path1;Name=Rr037776.t1
XFSC0000011	rubus_genome	mRNA	165172	165396	.	-	.	ID=Rr037776.t1.mrna1;Name=Rr037776.t1;Parent=Rr037776.t1.path1;coverage=75.9;identity=95.2;matches=219;mismatches=6;indels=5;unknowns=0
XFSC0000011	rubus_genome	exon	165172	165396	95	-	.	ID=Rr037776.t1.mrna1.exon1;Name=Rr037776.t1;Parent=Rr037776.t1.mrna1;Target=Rr037776.t1 261 32 .
XFSC0000011	rubus_genome	CDS	165172	165396	95	-	0	ID=Rr037776.t1.mrna1.cds1;Name=Rr037776.t1;Parent=Rr037776.t1.mrna1;Target=Rr037776.t1 261 32 .
L1SC0000062	rubus_genome	gene	486115	486156	.	+	.	ID=Rr037776.t1.path2;Name=Rr037776.t1
L1SC0000062	rubus_genome	mRNA	486115	486156	.	+	.	ID=Rr037776.t1.mrna2;Name=Rr037776.t1;Parent=Rr037776.t1.path2;coverage=13.9;identity=97.6;matches=41;mismatches=1;indels=0;unknowns=0
L1SC0000062	rubus_genome	exon	486115	486156	97	+	.	ID=Rr037776.t1.mrna2.exon1;Name=Rr037776.t1;Parent=Rr037776.t1.mrna2;Target=Rr037776.t1 303 262 .
L1SC0000062	rubus_genome	CDS	486115	486130	100	+	2	ID=Rr037776.t1.mrna2.cds1;Name=Rr037776.t1;Parent=Rr037776.t1.mrna2;Target=Rr037776.t1 277 262 .
SC0000201	rubus_genome	gene	43030	44955	.	-	.	ID=Rr037784.t1.path1;Name=Rr037784.t1
SC0000201	rubus_genome	mRNA	43030	44955	.	-	.	ID=Rr037784.t1.mrna1;Name=Rr037784.t1;Parent=Rr037784.t1.path1;coverage=100.0;identity=98.9;matches=1905;mismatches=7;indels=14;unknowns=0
SC0000201	rubus_genome	exon	43030	44955	98	-	.	ID=Rr037784.t1.mrna1.exon1;Name=Rr037784.t1;Parent=Rr037784.t1.mrna1;Target=Rr037784.t1 1912 1 .
SC0000201	rubus_genome	CDS	43514	43816	98	-	0	ID=Rr037784.t1.mrna1.cds1;Name=Rr037784.t1;Parent=Rr037784.t1.mrna1;Target=Rr037784.t1 1428 1126 .
L5XFSC0000001	rubus_genome	gene	278496	278721	.	-	.	ID=Rr037832.t1.path1;Name=Rr037832.t1
L5XFSC0000001	rubus_genome	mRNA	278496	278721	.	-	.	ID=Rr037832.t1.mrna1;Name=Rr037832.t1;Parent=Rr037832.t1.path1;coverage=25.9;identity=100.0;matches=226;mismatches=0;indels=0;unknowns=0
L5XFSC0000001	rubus_genome	exon	278496	278721	100	-	.	ID=Rr037832.t1.mrna1.exon1;Name=Rr037832.t1;Parent=Rr037832.t1.mrna1;Target=Rr037832.t1 226 1 .
L5XFSC0000001	rubus_genome	gene	278488	279136	.	+	.	ID=Rr037832.t1.path2;Name=Rr037832.t1
L5XFSC0000001	rubus_genome	mRNA	278488	279136	.	+	.	ID=Rr037832.t1.mrna2;Name=Rr037832.t1;Parent=Rr037832.t1.path2;coverage=74.1;identity=99.7;matches=647;mismatches=0;indels=2;unknowns=0
L5XFSC0000001	rubus_genome	exon	278488	279136	99	+	.	ID=Rr037832.t1.mrna2.exon1;Name=Rr037832.t1;Parent=Rr037832.t1.mrna2;Target=Rr037832.t1 873 227 .
L5XFSC0000001	rubus_genome	CDS	278685	278861	100	+	0	ID=Rr037832.t1.mrna2.cds1;Name=Rr037832.t1;Parent=Rr037832.t1.mrna2;Target=Rr037832.t1 600 424 .
L2XFSC0000001	rubus_genome	gene	193136	193184	.	-	.	ID=Rr037835.t1.path1;Name=Rr037835.t1
L2XFSC0000001	rubus_genome	mRNA	193136	193184	.	-	.	ID=Rr037835.t1.mrna1;Name=Rr037835.t1;Parent=Rr037835.t1.path1;coverage=8.9;identity=100.0;matches=49;mismatches=0;indels=0;unknowns=0
L2XFSC0000001	rubus_genome	exon	193136	193184	100	-	.	ID=Rr037835.t1.mrna1.exon1;Name=Rr037835.t1;Parent=Rr037835.t1.mrna1;Target=Rr037835.t1 61 13 .
L2XFSC0000001	rubus_genome	CDS	193136	193183	100	-	0	ID=Rr037835.t1.mrna1.cds1;Name=Rr037835.t1;Parent=Rr037835.t1.mrna1;Target=Rr037835.t1 61 14 .
L2XFSC0000001	rubus_genome	gene	191863	192351	.	+	.	ID=Rr037835.t1.path2;Name=Rr037835.t1
L2XFSC0000001	rubus_genome	mRNA	191863	192351	.	+	.	ID=Rr037835.t1.mrna2;Name=Rr037835.t1;Parent=Rr037835.t1.path2;coverage=88.9;identity=100.0;matches=489;mismatches=0;indels=0;unknowns=0
L2XFSC0000001	rubus_genome	exon	191863	192351	100	+	.	ID=Rr037835.t1.mrna2.exon1;Name=Rr037835.t1;Parent=Rr037835.t1.mrna2;Target=Rr037835.t1 550 62 .
L2XFSC0000001	rubus_genome	CDS	191863	192267	100	+	0	ID=Rr037835.t1.mrna2.cds1;Name=Rr037835.t1;Parent=Rr037835.t1.mrna2;Target=Rr037835.t1 466 62 .
L5XFSC0000001	rubus_genome	gene	390002	399255	.	-	.	ID=Rr037846.t1.path1;Name=Rr037846.t1
L5XFSC0000001	rubus_genome	mRNA	390002	399255	.	-	.	ID=Rr037846.t1.mrna1;Name=Rr037846.t1;Parent=Rr037846.t1.path1;coverage=99.6;identity=99.4;matches=942;mismatches=5;indels=1;unknowns=0
L5XFSC0000001	rubus_genome	exon	399133	399255	99	-	.	ID=Rr037846.t1.mrna1.exon1;Name=Rr037846.t1;Parent=Rr037846.t1.mrna1;Target=Rr037846.t1 1 123 +
L5XFSC0000001	rubus_genome	exon	398845	399017	100	-	.	ID=Rr037846.t1.mrna1.exon2;Name=Rr037846.t1;Parent=Rr037846.t1.mrna1;Target=Rr037846.t1 124 296 +
L5XFSC0000001	rubus_genome	exon	396698	397186	98	-	.	ID=Rr037846.t1.mrna1.exon3;Name=Rr037846.t1;Parent=Rr037846.t1.mrna1;Target=Rr037846.t1 297 784 +
L5XFSC0000001	rubus_genome	exon	390002	390164	100	-	.	ID=Rr037846.t1.mrna1.exon4;Name=Rr037846.t1;Parent=Rr037846.t1.mrna1;Target=Rr037846.t1 785 947 +
L5XFSC0000001	rubus_genome	CDS	399133	399253	99	-	0	ID=Rr037846.t1.mrna1.cds1;Name=Rr037846.t1;Parent=Rr037846.t1.mrna1;Target=Rr037846.t1 3 123 +
L5XFSC0000001	rubus_genome	CDS	398845	399017	100	-	1	ID=Rr037846.t1.mrna1.cds2;Name=Rr037846.t1;Parent=Rr037846.t1.mrna1;Target=Rr037846.t1 124 296 +
L5XFSC0000001	rubus_genome	CDS	397073	397186	100	-	0	ID=Rr037846.t1.mrna1.cds3;Name=Rr037846.t1;Parent=Rr037846.t1.mrna1;Target=Rr037846.t1 297 410 +
SC0000191	rubus_genome	gene	121576	123380	.	-	.	ID=Rr037871.t1.path1;Name=Rr037871.t1
SC0000191	rubus_genome	mRNA	121576	123380	.	-	.	ID=Rr037871.t1.mrna1;Name=Rr037871.t1;Parent=Rr037871.t1.path1;coverage=100.0;identity=95.3;matches=1726;mismatches=79;indels=6;unknowns=0
SC0000191	rubus_genome	exon	121576	123380	95	-	.	ID=Rr037871.t1.mrna1.exon1;Name=Rr037871.t1;Parent=Rr037871.t1.mrna1;Target=Rr037871.t1 1811 1 .
SC0000191	rubus_genome	CDS	121961	122314	99	-	0	ID=Rr037871.t1.mrna1.cds1;Name=Rr037871.t1;Parent=Rr037871.t1.mrna1;Target=Rr037871.t1 1426 1073 .
L3SC0000005	rubus_genome	gene	739745	740742	.	-	.	ID=Rr037883.t1.path1;Name=Rr037883.t1
L3SC0000005	rubus_genome	mRNA	739745	740742	.	-	.	ID=Rr037883.t1.mrna1;Name=Rr037883.t1;Parent=Rr037883.t1.path1;coverage=99.7;identity=98.8;matches=986;mismatches=6;indels=6;unknowns=0
L3SC0000005	rubus_genome	exon	739745	740742	98	-	.	ID=Rr037883.t1.mrna1.exon1;Name=Rr037883.t1;Parent=Rr037883.t1.mrna1;Target=Rr037883.t1 992 1 .
L3SC0000005	rubus_genome	CDS	740085	740303	99	-	0	ID=Rr037883.t1.mrna1.cds1;Name=Rr037883.t1;Parent=Rr037883.t1.mrna1;Target=Rr037883.t1 658 440 .
L2SC0000005	rubus_genome	gene	643833	644959	.	+	.	ID=Rr037917.t1.path1;Name=Rr037917.t1
L2SC0000005	rubus_genome	mRNA	643833	644959	.	+	.	ID=Rr037917.t1.mrna1;Name=Rr037917.t1;Parent=Rr037917.t1.path1;coverage=100.0;identity=99.7;matches=1124;mismatches=3;indels=0;unknowns=0
L2SC0000005	rubus_genome	exon	643833	644959	99	+	.	ID=Rr037917.t1.mrna1.exon1;Name=Rr037917.t1;Parent=Rr037917.t1.mrna1;Target=Rr037917.t1 1127 1 .
L2SC0000005	rubus_genome	CDS	644731	644901	100	+	0	ID=Rr037917.t1.mrna1.cds1;Name=Rr037917.t1;Parent=Rr037917.t1.mrna1;Target=Rr037917.t1 1069 899 .
L1SC0000005	rubus_genome	gene	442708	444455	.	+	.	ID=Rr037937.t1.path1;Name=Rr037937.t1
L1SC0000005	rubus_genome	mRNA	442708	444455	.	+	.	ID=Rr037937.t1.mrna1;Name=Rr037937.t1;Parent=Rr037937.t1.path1;coverage=98.1;identity=99.6;matches=1741;mismatches=3;indels=4;unknowns=0
L1SC0000005	rubus_genome	exon	442708	444455	99	+	.	ID=Rr037937.t1.mrna1.exon1;Name=Rr037937.t1;Parent=Rr037937.t1.mrna1;Target=Rr037937.t1 1777 34 .
L1SC0000005	rubus_genome	CDS	442905	443606	99	+	0	ID=Rr037937.t1.mrna1.cds1;Name=Rr037937.t1;Parent=Rr037937.t1.mrna1;Target=Rr037937.t1 932 231 .
SC0000108	rubus_genome	gene	73508	75503	.	-	.	ID=Rr037968.t1.path1;Name=Rr037968.t1
SC0000108	rubus_genome	mRNA	73508	75503	.	-	.	ID=Rr037968.t1.mrna1;Name=Rr037968.t1;Parent=Rr037968.t1.path1;coverage=99.3;identity=96.9;matches=570;mismatches=9;indels=9;unknowns=0
SC0000108	rubus_genome	exon	75096	75503	100	-	.	ID=Rr037968.t1.mrna1.exon1;Name=Rr037968.t1;Parent=Rr037968.t1.mrna1;Target=Rr037968.t1 173 580 -
SC0000108	rubus_genome	exon	74478	74526	100	-	.	ID=Rr037968.t1.mrna1.exon2;Name=Rr037968.t1;Parent=Rr037968.t1.mrna1;Target=Rr037968.t1 124 172 -
SC0000108	rubus_genome	exon	73508	73637	86	-	.	ID=Rr037968.t1.mrna1.exon3;Name=Rr037968.t1;Parent=Rr037968.t1.mrna1;Target=Rr037968.t1 1 123 -
SC0000108	rubus_genome	CDS	75176	75502	100	-	0	ID=Rr037968.t1.mrna1.cds1;Name=Rr037968.t1;Parent=Rr037968.t1.mrna1;Target=Rr037968.t1 253 579 .
XPSC0002081	rubus_genome	gene	78131	83115	.	-	.	ID=Rr037999.t1.path1;Name=Rr037999.t1
XPSC0002081	rubus_genome	mRNA	78131	83115	.	-	.	ID=Rr037999.t1.mrna1;Name=Rr037999.t1;Parent=Rr037999.t1.path1;coverage=100.0;identity=98.6;matches=3426;mismatches=2;indels=47;unknowns=0
XPSC0002081	rubus_genome	exon	82034	83115	95	-	.	ID=Rr037999.t1.mrna1.exon1;Name=Rr037999.t1;Parent=Rr037999.t1.mrna1;Target=Rr037999.t1 1 1037 +
XPSC0002081	rubus_genome	exon	81722	81871	100	-	.	ID=Rr037999.t1.mrna1.exon2;Name=Rr037999.t1;Parent=Rr037999.t1.mrna1;Target=Rr037999.t1 1038 1187 +
XPSC0002081	rubus_genome	exon	78131	80372	100	-	.	ID=Rr037999.t1.mrna1.exon3;Name=Rr037999.t1;Parent=Rr037999.t1.mrna1;Target=Rr037999.t1 1188 3429 +
XPSC0002081	rubus_genome	CDS	82692	83114	100	-	0	ID=Rr037999.t1.mrna1.cds1;Name=Rr037999.t1;Parent=Rr037999.t1.mrna1;Target=Rr037999.t1 2 424 +
SC0000059	rubus_genome	gene	203113	205780	.	-	.	ID=Rr038136.t1.path1;Name=Rr038136.t1
SC0000059	rubus_genome	mRNA	203113	205780	.	-	.	ID=Rr038136.t1.mrna1;Name=Rr038136.t1;Parent=Rr038136.t1.path1;coverage=100.0;identity=100.0;matches=1235;mismatches=0;indels=0;unknowns=0
SC0000059	rubus_genome	exon	205440	205780	100	-	.	ID=Rr038136.t1.mrna1.exon1;Name=Rr038136.t1;Parent=Rr038136.t1.mrna1;Target=Rr038136.t1 895 1235 -
SC0000059	rubus_genome	exon	205140	205207	100	-	.	ID=Rr038136.t1.mrna1.exon2;Name=Rr038136.t1;Parent=Rr038136.t1.mrna1;Target=Rr038136.t1 827 894 -
SC0000059	rubus_genome	exon	204829	205024	100	-	.	ID=Rr038136.t1.mrna1.exon3;Name=Rr038136.t1;Parent=Rr038136.t1.mrna1;Target=Rr038136.t1 631 826 -
SC0000059	rubus_genome	exon	204661	204729	100	-	.	ID=Rr038136.t1.mrna1.exon4;Name=Rr038136.t1;Parent=Rr038136.t1.mrna1;Target=Rr038136.t1 562 630 -
SC0000059	rubus_genome	exon	203657	203761	100	-	.	ID=Rr038136.t1.mrna1.exon5;Name=Rr038136.t1;Parent=Rr038136.t1.mrna1;Target=Rr038136.t1 457 561 -
SC0000059	rubus_genome	exon	203113	203568	100	-	.	ID=Rr038136.t1.mrna1.exon6;Name=Rr038136.t1;Parent=Rr038136.t1.mrna1;Target=Rr038136.t1 1 456 -
SC0000059	rubus_genome	CDS	205483	205779	100	-	0	ID=Rr038136.t1.mrna1.cds1;Name=Rr038136.t1;Parent=Rr038136.t1.mrna1;Target=Rr038136.t1 938 1234 .
SC0000129	rubus_genome	gene	144313	146176	.	-	.	ID=Rr038153.t1.path1;Name=Rr038153.t1
SC0000129	rubus_genome	mRNA	144313	146176	.	-	.	ID=Rr038153.t1.mrna1;Name=Rr038153.t1;Parent=Rr038153.t1.path1;coverage=99.6;identity=100.0;matches=1357;mismatches=0;indels=0;unknowns=0
SC0000129	rubus_genome	exon	145811	146176	100	-	.	ID=Rr038153.t1.mrna1.exon1;Name=Rr038153.t1;Parent=Rr038153.t1.mrna1;Target=Rr038153.t1 998 1363 -
SC0000129	rubus_genome	exon	145653	145728	100	-	.	ID=Rr038153.t1.mrna1.exon2;Name=Rr038153.t1;Parent=Rr038153.t1.mrna1;Target=Rr038153.t1 922 997 -
SC0000129	rubus_genome	exon	145190	145349	100	-	.	ID=Rr038153.t1.mrna1.exon3;Name=Rr038153.t1;Parent=Rr038153.t1.mrna1;Target=Rr038153.t1 762 921 -
SC0000129	rubus_genome	exon	144313	145067	100	-	.	ID=Rr038153.t1.mrna1.exon4;Name=Rr038153.t1;Parent=Rr038153.t1.mrna1;Target=Rr038153.t1 7 761 -
SC0000129	rubus_genome	CDS	145837	146175	100	-	0	ID=Rr038153.t1.mrna1.cds1;Name=Rr038153.t1;Parent=Rr038153.t1.mrna1;Target=Rr038153.t1 1024 1362 .
SC0000053	rubus_genome	gene	1191631	1194561	.	+	.	ID=Rr038170.t1.path1;Name=Rr038170.t1
SC0000053	rubus_genome	mRNA	1191631	1194561	.	+	.	ID=Rr038170.t1.mrna1;Name=Rr038170.t1;Parent=Rr038170.t1.path1;coverage=100.0;identity=99.9;matches=1953;mismatches=2;indels=0;unknowns=0
SC0000053	rubus_genome	exon	1191631	1192003	100	+	.	ID=Rr038170.t1.mrna1.exon1;Name=Rr038170.t1;Parent=Rr038170.t1.mrna1;Target=Rr038170.t1 1583 1955 -
SC0000053	rubus_genome	exon	1192324	1192368	100	+	.	ID=Rr038170.t1.mrna1.exon2;Name=Rr038170.t1;Parent=Rr038170.t1.mrna1;Target=Rr038170.t1 1538 1582 -
SC0000053	rubus_genome	exon	1192483	1193194	100	+	.	ID=Rr038170.t1.mrna1.exon3;Name=Rr038170.t1;Parent=Rr038170.t1.mrna1;Target=Rr038170.t1 826 1537 -
SC0000053	rubus_genome	exon	1193309	1193353	100	+	.	ID=Rr038170.t1.mrna1.exon4;Name=Rr038170.t1;Parent=Rr038170.t1.mrna1;Target=Rr038170.t1 781 825 -
SC0000053	rubus_genome	exon	1193458	1193517	100	+	.	ID=Rr038170.t1.mrna1.exon5;Name=Rr038170.t1;Parent=Rr038170.t1.mrna1;Target=Rr038170.t1 721 780 -
SC0000053	rubus_genome	exon	1193648	1193824	100	+	.	ID=Rr038170.t1.mrna1.exon6;Name=Rr038170.t1;Parent=Rr038170.t1.mrna1;Target=Rr038170.t1 544 720 -
SC0000053	rubus_genome	exon	1193928	1193974	100	+	.	ID=Rr038170.t1.mrna1.exon7;Name=Rr038170.t1;Parent=Rr038170.t1.mrna1;Target=Rr038170.t1 497 543 -
SC0000053	rubus_genome	exon	1194066	1194561	99	+	.	ID=Rr038170.t1.mrna1.exon8;Name=Rr038170.t1;Parent=Rr038170.t1.mrna1;Target=Rr038170.t1 1 496 -
SC0000053	rubus_genome	CDS	1191632	1191946	100	+	0	ID=Rr038170.t1.mrna1.cds1;Name=Rr038170.t1;Parent=Rr038170.t1.mrna1;Target=Rr038170.t1 1640 1954 .
SC0000053	rubus_genome	gene	868938	870338	.	-	.	ID=Rr038172.t1.path1;Name=Rr038172.t1
SC0000053	rubus_genome	mRNA	868938	870338	.	-	.	ID=Rr038172.t1.mrna1;Name=Rr038172.t1;Parent=Rr038172.t1.path1;coverage=97.5;identity=100.0;matches=1401;mismatches=0;indels=0;unknowns=0
SC0000053	rubus_genome	exon	868938	870338	100	-	.	ID=Rr038172.t1.mrna1.exon1;Name=Rr038172.t1;Parent=Rr038172.t1.mrna1;Target=Rr038172.t1 1401 1 .
SC0000053	rubus_genome	CDS	869151	869318	100	-	0	ID=Rr038172.t1.mrna1.cds1;Name=Rr038172.t1;Parent=Rr038172.t1.mrna1;Target=Rr038172.t1 1188 1021 .
SC0000024	rubus_genome	gene	212607	212963	.	+	.	ID=Rr038185.t1.path1;Name=Rr038185.t1
SC0000024	rubus_genome	mRNA	212607	212963	.	+	.	ID=Rr038185.t1.mrna1;Name=Rr038185.t1;Parent=Rr038185.t1.path1;coverage=100.0;identity=100.0;matches=357;mismatches=0;indels=0;unknowns=0
SC0000024	rubus_genome	exon	212607	212963	100	+	.	ID=Rr038185.t1.mrna1.exon1;Name=Rr038185.t1;Parent=Rr038185.t1.mrna1;Target=Rr038185.t1 357 1 .
SC0000024	rubus_genome	CDS	212609	212962	100	+	0	ID=Rr038185.t1.mrna1.cds1;Name=Rr038185.t1;Parent=Rr038185.t1.mrna1;Target=Rr038185.t1 356 3 .
SC0000024	rubus_genome	gene	31066	35007	.	+	.	ID=Rr038189.t1.path1;Name=Rr038189.t1
SC0000024	rubus_genome	mRNA	31066	35007	.	+	.	ID=Rr038189.t1.mrna1;Name=Rr038189.t1;Parent=Rr038189.t1.path1;coverage=99.7;identity=99.9;matches=1490;mismatches=2;indels=0;unknowns=0
SC0000024	rubus_genome	exon	31066	31830	99	+	.	ID=Rr038189.t1.mrna1.exon1;Name=Rr038189.t1;Parent=Rr038189.t1.mrna1;Target=Rr038189.t1 728 1492 -
SC0000024	rubus_genome	exon	34281	35007	99	+	.	ID=Rr038189.t1.mrna1.exon2;Name=Rr038189.t1;Parent=Rr038189.t1.mrna1;Target=Rr038189.t1 1 727 -
SC0000024	rubus_genome	CDS	31122	31829	99	+	0	ID=Rr038189.t1.mrna1.cds1;Name=Rr038189.t1;Parent=Rr038189.t1.mrna1;Target=Rr038189.t1 729 1436 .
SC0000024	rubus_genome	gene	853797	855451	.	+	.	ID=Rr038197.t1.path1;Name=Rr038197.t1
SC0000024	rubus_genome	mRNA	853797	855451	.	+	.	ID=Rr038197.t1.mrna1;Name=Rr038197.t1;Parent=Rr038197.t1.path1;coverage=100.0;identity=99.7;matches=1650;mismatches=5;indels=0;unknowns=0
SC0000024	rubus_genome	exon	853797	855451	99	+	.	ID=Rr038197.t1.mrna1.exon1;Name=Rr038197.t1;Parent=Rr038197.t1.mrna1;Target=Rr038197.t1 1655 1 .
SC0000024	rubus_genome	CDS	853983	854840	99	+	0	ID=Rr038197.t1.mrna1.cds1;Name=Rr038197.t1;Parent=Rr038197.t1.mrna1;Target=Rr038197.t1 1044 187 .
SC0000024	rubus_genome	gene	384921	385957	.	-	.	ID=Rr038206.t1.path1;Name=Rr038206.t1
SC0000024	rubus_genome	mRNA	384921	385957	.	-	.	ID=Rr038206.t1.mrna1;Name=Rr038206.t1;Parent=Rr038206.t1.path1;coverage=94.9;identity=96.1;matches=998;mismatches=39;indels=2;unknowns=0
SC0000024	rubus_genome	exon	384921	385957	96	-	.	ID=Rr038206.t1.mrna1.exon1;Name=Rr038206.t1;Parent=Rr038206.t1.mrna1;Target=Rr038206.t1 1083 45 .
SC0000024	rubus_genome	CDS	385047	385843	96	-	0	ID=Rr038206.t1.mrna1.cds1;Name=Rr038206.t1;Parent=Rr038206.t1.mrna1;Target=Rr038206.t1 956 159 .
SC0000024	rubus_genome	gene	1671647	1673109	.	+	.	ID=Rr038207.t1.path1;Name=Rr038207.t1
SC0000024	rubus_genome	mRNA	1671647	1673109	.	+	.	ID=Rr038207.t1.mrna1;Name=Rr038207.t1;Parent=Rr038207.t1.path1;coverage=99.7;identity=100.0;matches=1463;mismatches=0;indels=0;unknowns=0
SC0000024	rubus_genome	exon	1671647	1673109	100	+	.	ID=Rr038207.t1.mrna1.exon1;Name=Rr038207.t1;Parent=Rr038207.t1.mrna1;Target=Rr038207.t1 1463 1 .
SC0000024	rubus_genome	CDS	1672020	1672694	100	+	0	ID=Rr038207.t1.mrna1.cds1;Name=Rr038207.t1;Parent=Rr038207.t1.mrna1;Target=Rr038207.t1 1048 374 .
SC0000164	rubus_genome	gene	292549	292597	.	+	.	ID=Rr038220.t1.path1;Name=Rr038220.t1
SC0000164	rubus_genome	mRNA	292549	292597	.	+	.	ID=Rr038220.t1.mrna1;Name=Rr038220.t1;Parent=Rr038220.t1.path1;coverage=6.3;identity=100.0;matches=49;mismatches=0;indels=0;unknowns=0
SC0000164	rubus_genome	exon	292549	292597	100	+	.	ID=Rr038220.t1.mrna1.exon1;Name=Rr038220.t1;Parent=Rr038220.t1.mrna1;Target=Rr038220.t1 52 4 .
XPSC0002446	rubus_genome	gene	15	1317	.	-	.	ID=Rr038220.t1.path2;Name=Rr038220.t1
XPSC0002446	rubus_genome	mRNA	15	1317	.	-	.	ID=Rr038220.t1.mrna2;Name=Rr038220.t1;Parent=Rr038220.t1.path2;coverage=93.4;identity=100.0;matches=730;mismatches=0;indels=0;unknowns=0
XPSC0002446	rubus_genome	exon	965	1317	100	-	.	ID=Rr038220.t1.mrna2.exon1;Name=Rr038220.t1;Parent=Rr038220.t1.mrna2;Target=Rr038220.t1 430 782 -
XPSC0002446	rubus_genome	exon	830	879	100	-	.	ID=Rr038220.t1.mrna2.exon2;Name=Rr038220.t1;Parent=Rr038220.t1.mrna2;Target=Rr038220.t1 380 429 -
XPSC0002446	rubus_genome	exon	15	341	100	-	.	ID=Rr038220.t1.mrna2.exon3;Name=Rr038220.t1;Parent=Rr038220.t1.mrna2;Target=Rr038220.t1 53 379 -
XPSC0002446	rubus_genome	CDS	1027	1170	100	-	2	ID=Rr038220.t1.mrna2.cds1;Name=Rr038220.t1;Parent=Rr038220.t1.mrna2;Target=Rr038220.t1 492 635 .
SC0000188	rubus_genome	gene	73637	75287	.	+	.	ID=Rr038242.t1.path1;Name=Rr038242.t1
SC0000188	rubus_genome	mRNA	73637	75287	.	+	.	ID=Rr038242.t1.mrna1;Name=Rr038242.t1;Parent=Rr038242.t1.path1;coverage=87.5;identity=99.0;matches=394;mismatches=4;indels=0;unknowns=0
SC0000188	rubus_genome	exon	73637	73872	99	+	.	ID=Rr038242.t1.mrna1.exon1;Name=Rr038242.t1;Parent=Rr038242.t1.mrna1;Target=Rr038242.t1 25 260 +
SC0000188	rubus_genome	exon	74055	74184	99	+	.	ID=Rr038242.t1.mrna1.exon2;Name=Rr038242.t1;Parent=Rr038242.t1.mrna1;Target=Rr038242.t1 261 390 +
SC0000188	rubus_genome	exon	75256	75287	93	+	.	ID=Rr038242.t1.mrna1.exon3;Name=Rr038242.t1;Parent=Rr038242.t1.mrna1;Target=Rr038242.t1 391 422 +
SC0000188	rubus_genome	CDS	73638	73775	99	+	0	ID=Rr038242.t1.mrna1.cds1;Name=Rr038242.t1;Parent=Rr038242.t1.mrna1;Target=Rr038242.t1 26 163 +
L2SC0000016	rubus_genome	gene	448376	451161	.	+	.	ID=Rr038269.t1.path1;Name=Rr038269.t1
L2SC0000016	rubus_genome	mRNA	448376	451161	.	+	.	ID=Rr038269.t1.mrna1;Name=Rr038269.t1;Parent=Rr038269.t1.path1;coverage=100.0;identity=99.9;matches=672;mismatches=1;indels=0;unknowns=0
L2SC0000016	rubus_genome	exon	448376	448409	97	+	.	ID=Rr038269.t1.mrna1.exon1;Name=Rr038269.t1;Parent=Rr038269.t1.mrna1;Target=Rr038269.t1 1 34 +
L2SC0000016	rubus_genome	exon	449932	450106	100	+	.	ID=Rr038269.t1.mrna1.exon2;Name=Rr038269.t1;Parent=Rr038269.t1.mrna1;Target=Rr038269.t1 35 209 +
L2SC0000016	rubus_genome	exon	450698	451161	100	+	.	ID=Rr038269.t1.mrna1.exon3;Name=Rr038269.t1;Parent=Rr038269.t1.mrna1;Target=Rr038269.t1 210 673 +
L2SC0000016	rubus_genome	CDS	451005	451067	100	+	0	ID=Rr038269.t1.mrna1.cds1;Name=Rr038269.t1;Parent=Rr038269.t1.mrna1;Target=Rr038269.t1 517 579 +
L1SC0000016	rubus_genome	gene	181658	183400	.	+	.	ID=Rr038279.t1.path1;Name=Rr038279.t1
L1SC0000016	rubus_genome	mRNA	181658	183400	.	+	.	ID=Rr038279.t1.mrna1;Name=Rr038279.t1;Parent=Rr038279.t1.path1;coverage=99.9;identity=99.3;matches=1622;mismatches=7;indels=4;unknowns=0
L1SC0000016	rubus_genome	exon	181658	183055	99	+	.	ID=Rr038279.t1.mrna1.exon1;Name=Rr038279.t1;Parent=Rr038279.t1.mrna1;Target=Rr038279.t1 232 1630 -
L1SC0000016	rubus_genome	exon	183167	183400	97	+	.	ID=Rr038279.t1.mrna1.exon2;Name=Rr038279.t1;Parent=Rr038279.t1.mrna1;Target=Rr038279.t1 1 231 -
L1SC0000016	rubus_genome	CDS	181658	182410	99	+	0	ID=Rr038279.t1.mrna1.cds1;Name=Rr038279.t1;Parent=Rr038279.t1.mrna1;Target=Rr038279.t1 878 1630 .
L1SC0000000	rubus_genome	gene	8844	9597	.	-	.	ID=Rr016510.t1.path1;Name=Rr016510.t1
L1SC0000000	rubus_genome	mRNA	8844	9597	.	-	.	ID=Rr016510.t1.mrna1;Name=Rr016510.t1;Parent=Rr016510.t1.path1;coverage=100.0;identity=100.0;matches=630;mismatches=0;indels=0;unknowns=0
L1SC0000000	rubus_genome	exon	9329	9597	100	-	.	ID=Rr016510.t1.mrna1.exon1;Name=Rr016510.t1;Parent=Rr016510.t1.mrna1;Target=Rr016510.t1 1 269 +
L1SC0000000	rubus_genome	exon	8844	9204	100	-	.	ID=Rr016510.t1.mrna1.exon2;Name=Rr016510.t1;Parent=Rr016510.t1.mrna1;Target=Rr016510.t1 270 630 +
L1SC0000000	rubus_genome	CDS	9329	9597	100	-	0	ID=Rr016510.t1.mrna1.cds1;Name=Rr016510.t1;Parent=Rr016510.t1.mrna1;Target=Rr016510.t1 1 269 +
L1SC0000000	rubus_genome	CDS	8844	9204	100	-	2	ID=Rr016510.t1.mrna1.cds2;Name=Rr016510.t1;Parent=Rr016510.t1.mrna1;Target=Rr016510.t1 270 630 +
L1SC0000000	rubus_genome	gene	16990	20069	.	-	.	ID=Rr026740.t1.path1;Name=Rr026740.t1
L1SC0000000	rubus_genome	mRNA	16990	20069	.	-	.	ID=Rr026740.t1.mrna1;Name=Rr026740.t1;Parent=Rr026740.t1.path1;coverage=100.0;identity=100.0;matches=336;mismatches=0;indels=0;unknowns=0
L1SC0000000	rubus_genome	exon	19856	20069	100	-	.	ID=Rr026740.t1.mrna1.exon1;Name=Rr026740.t1;Parent=Rr026740.t1.mrna1;Target=Rr026740.t1 1 214 +
L1SC0000000	rubus_genome	exon	16990	17111	100	-	.	ID=Rr026740.t1.mrna1.exon2;Name=Rr026740.t1;Parent=Rr026740.t1.mrna1;Target=Rr026740.t1 215 336 +
L1SC0000000	rubus_genome	CDS	19856	20069	100	-	0	ID=Rr026740.t1.mrna1.cds1;Name=Rr026740.t1;Parent=Rr026740.t1.mrna1;Target=Rr026740.t1 1 214 +
L1SC0000000	rubus_genome	CDS	16990	17111	100	-	1	ID=Rr026740.t1.mrna1.cds2;Name=Rr026740.t1;Parent=Rr026740.t1.mrna1;Target=Rr026740.t1 215 336 +
L1SC0000000	rubus_genome	gene	58608	60213	.	+	.	ID=Rr03120.t1.path1;Name=Rr03120.t1
L1SC0000000	rubus_genome	mRNA	58608	60213	.	+	.	ID=Rr03120.t1.mrna1;Name=Rr03120.t1;Parent=Rr03120.t1.path1;coverage=100.0;identity=100.0;matches=1092;mismatches=0;indels=0;unknowns=0
L1SC0000000	rubus_genome	exon	58608	58917	100	+	.	ID=Rr03120.t1.mrna1.exon1;Name=Rr03120.t1;Parent=Rr03120.t1.mrna1;Target=Rr03120.t1 1 310 +
L1SC0000000	rubus_genome	exon	59355	59732	100	+	.	ID=Rr03120.t1.mrna1.exon2;Name=Rr03120.t1;Parent=Rr03120.t1.mrna1;Target=Rr03120.t1 311 688 +
L1SC0000000	rubus_genome	exon	59810	60213	100	+	.	ID=Rr03120.t1.mrna1.exon3;Name=Rr03120.t1;Parent=Rr03120.t1.mrna1;Target=Rr03120.t1 689 1092 +
L1SC0000000	rubus_genome	CDS	58608	58917	100	+	0	ID=Rr03120.t1.mrna1.cds1;Name=Rr03120.t1;Parent=Rr03120.t1.mrna1;Target=Rr03120.t1 1 310 +
L1SC0000000	rubus_genome	CDS	59355	59732	100	+	1	ID=Rr03120.t1.mrna1.cds2;Name=Rr03120.t1;Parent=Rr03120.t1.mrna1;Target=Rr03120.t1 311 688 +
L1SC0000000	rubus_genome	CDS	59810	60213	100	+	1	ID=Rr03120.t1.mrna1.cds3;Name=Rr03120.t1;Parent=Rr03120.t1.mrna1;Target=Rr03120.t1 689 1092 +
L1SC0000000	rubus_genome	gene	64564	65733	.	+	.	ID=Rr03677.t1.path1;Name=Rr03677.t1
L1SC0000000	rubus_genome	mRNA	64564	65733	.	+	.	ID=Rr03677.t1.mrna1;Name=Rr03677.t1;Parent=Rr03677.t1.path1;coverage=100.0;identity=100.0;matches=510;mismatches=0;indels=0;unknowns=0
L1SC0000000	rubus_genome	exon	64564	64609	100	+	.	ID=Rr03677.t1.mrna1.exon1;Name=Rr03677.t1;Parent=Rr03677.t1.mrna1;Target=Rr03677.t1 1 46 +
L1SC0000000	rubus_genome	exon	65054	65118	100	+	.	ID=Rr03677.t1.mrna1.exon2;Name=Rr03677.t1;Parent=Rr03677.t1.mrna1;Target=Rr03677.t1 47 111 +
L1SC0000000	rubus_genome	exon	65196	65450	100	+	.	ID=Rr03677.t1.mrna1.exon3;Name=Rr03677.t1;Parent=Rr03677.t1.mrna1;Target=Rr03677.t1 112 366 +
L1SC0000000	rubus_genome	exon	65590	65733	100	+	.	ID=Rr03677.t1.mrna1.exon4;Name=Rr03677.t1;Parent=Rr03677.t1.mrna1;Target=Rr03677.t1 367 510 +
L1SC0000000	rubus_genome	CDS	64564	64609	100	+	0	ID=Rr03677.t1.mrna1.cds1;Name=Rr03677.t1;Parent=Rr03677.t1.mrna1;Target=Rr03677.t1 1 46 +
L1SC0000000	rubus_genome	CDS	65054	65118	100	+	1	ID=Rr03677.t1.mrna1.cds2;Name=Rr03677.t1;Parent=Rr03677.t1.mrna1;Target=Rr03677.t1 47 111 +
L1SC0000000	rubus_genome	CDS	65196	65450	100	+	0	ID=Rr03677.t1.mrna1.cds3;Name=Rr03677.t1;Parent=Rr03677.t1.mrna1;Target=Rr03677.t1 112 366 +
L1SC0000000	rubus_genome	CDS	65590	65733	100	+	0	ID=Rr03677.t1.mrna1.cds4;Name=Rr03677.t1;Parent=Rr03677.t1.mrna1;Target=Rr03677.t1 367 510 +
L1SC0000000	rubus_genome	gene	76985	77780	.	+	.	ID=Rr05502.t1.path1;Name=Rr05502.t1
L1SC0000000	rubus_genome	mRNA	76985	77780	.	+	.	ID=Rr05502.t1.mrna1;Name=Rr05502.t1;Parent=Rr05502.t1.path1;coverage=100.0;identity=100.0;matches=390;mismatches=0;indels=0;unknowns=0
L1SC0000000	rubus_genome	exon	76985	77101	100	+	.	ID=Rr05502.t1.mrna1.exon1;Name=Rr05502.t1;Parent=Rr05502.t1.mrna1;Target=Rr05502.t1 1 117 +
L1SC0000000	rubus_genome	exon	77508	77780	100	+	.	ID=Rr05502.t1.mrna1.exon2;Name=Rr05502.t1;Parent=Rr05502.t1.mrna1;Target=Rr05502.t1 118 390 +
L1SC0000000	rubus_genome	CDS	76985	77101	100	+	0	ID=Rr05502.t1.mrna1.cds1;Name=Rr05502.t1;Parent=Rr05502.t1.mrna1;Target=Rr05502.t1 1 117 +
L1SC0000000	rubus_genome	CDS	77508	77780	100	+	0	ID=Rr05502.t1.mrna1.cds2;Name=Rr05502.t1;Parent=Rr05502.t1.mrna1;Target=Rr05502.t1 118 390 +
L1SC0000000	rubus_genome	gene	81031	84578	.	+	.	ID=Rr06563.t1.path1;Name=Rr06563.t1
L1SC0000000	rubus_genome	mRNA	81031	84578	.	+	.	ID=Rr06563.t1.mrna1;Name=Rr06563.t1;Parent=Rr06563.t1.path1;coverage=100.0;identity=100.0;matches=3417;mismatches=0;indels=0;unknowns=0
L1SC0000000	rubus_genome	exon	81031	82837	100	+	.	ID=Rr06563.t1.mrna1.exon1;Name=Rr06563.t1;Parent=Rr06563.t1.mrna1;Target=Rr06563.t1 1 1807 +
L1SC0000000	rubus_genome	exon	82969	84578	100	+	.	ID=Rr06563.t1.mrna1.exon2;Name=Rr06563.t1;Parent=Rr06563.t1.mrna1;Target=Rr06563.t1 1808 3417 +
L1SC0000000	rubus_genome	CDS	81031	82837	100	+	0	ID=Rr06563.t1.mrna1.cds1;Name=Rr06563.t1;Parent=Rr06563.t1.mrna1;Target=Rr06563.t1 1 1807 +
L1SC0000000	rubus_genome	CDS	82969	84578	100	+	1	ID=Rr06563.t1.mrna1.cds2;Name=Rr06563.t1;Parent=Rr06563.t1.mrna1;Target=Rr06563.t1 1808 3417 +
L1SC0000000	rubus_genome	gene	92802	97239	.	+	.	ID=Rr07819.t1.path1;Name=Rr07819.t1
L1SC0000000	rubus_genome	mRNA	92802	97239	.	+	.	ID=Rr07819.t1.mrna1;Name=Rr07819.t1;Parent=Rr07819.t1.path1;coverage=100.0;identity=100.0;matches=1491;mismatches=0;indels=0;unknowns=0
L1SC0000000	rubus_genome	exon	92802	93099	100	+	.	ID=Rr07819.t1.mrna1.exon1;Name=Rr07819.t1;Parent=Rr07819.t1.mrna1;Target=Rr07819.t1 1 298 +
L1SC0000000	rubus_genome	exon	94320	94586	100	+	.	ID=Rr07819.t1.mrna1.exon2;Name=Rr07819.t1;Parent=Rr07819.t1.mrna1;Target=Rr07819.t1 299 565 +
L1SC0000000	rubus_genome	exon	95070	95305	100	+	.	ID=Rr07819.t1.mrna1.exon3;Name=Rr07819.t1;Parent=Rr07819.t1.mrna1;Target=Rr07819.t1 566 801 +
L1SC0000000	rubus_genome	exon	95402	95621	100	+	.	ID=Rr07819.t1.mrna1.exon4;Name=Rr07819.t1;Parent=Rr07819.t1.mrna1;Target=Rr07819.t1 802 1021 +
L1SC0000000	rubus_genome	exon	96215	96376	100	+	.	ID=Rr07819.t1.mrna1.exon5;Name=Rr07819.t1;Parent=Rr07819.t1.mrna1;Target=Rr07819.t1 1022 1183 +
L1SC0000000	rubus_genome	exon	96932	97239	100	+	.	ID=Rr07819.t1.mrna1.exon6;Name=Rr07819.t1;Parent=Rr07819.t1.mrna1;Target=Rr07819.t1 1184 1491 +
L1SC0000000	rubus_genome	CDS	92802	93099	100	+	0	ID=Rr07819.t1.mrna1.cds1;Name=Rr07819.t1;Parent=Rr07819.t1.mrna1;Target=Rr07819.t1 1 298 +
L1SC0000000	rubus_genome	CDS	94320	94586	100	+	1	ID=Rr07819.t1.mrna1.cds2;Name=Rr07819.t1;Parent=Rr07819.t1.mrna1;Target=Rr07819.t1 299 565 +
L1SC0000000	rubus_genome	CDS	95070	95305	100	+	1	ID=Rr07819.t1.mrna1.cds3;Name=Rr07819.t1;Parent=Rr07819.t1.mrna1;Target=Rr07819.t1 566 801 +
L1SC0000000	rubus_genome	CDS	95402	95621	100	+	0	ID=Rr07819.t1.mrna1.cds4;Name=Rr07819.t1;Parent=Rr07819.t1.mrna1;Target=Rr07819.t1 802 1021 +
L1SC0000000	rubus_genome	CDS	96215	96376	100	+	1	ID=Rr07819.t1.mrna1.cds5;Name=Rr07819.t1;Parent=Rr07819.t1.mrna1;Target=Rr07819.t1 1022 1183 +
L1SC0000000	rubus_genome	CDS	96932	97239	100	+	1	ID=Rr07819.t1.mrna1.cds6;Name=Rr07819.t1;Parent=Rr07819.t1.mrna1;Target=Rr07819.t1 1184 1491 +
L1SC0000000	rubus_genome	gene	100906	105024	.	-	.	ID=Rr08317.t1.path1;Name=Rr08317.t1
L1SC0000000	rubus_genome	mRNA	100906	105024	.	-	.	ID=Rr08317.t1.mrna1;Name=Rr08317.t1;Parent=Rr08317.t1.path1;coverage=100.0;identity=100.0;matches=4119;mismatches=0;indels=0;unknowns=0
L1SC0000000	rubus_genome	exon	100906	105024	100	-	.	ID=Rr08317.t1.mrna1.exon1;Name=Rr08317.t1;Parent=Rr08317.t1.mrna1;Target=Rr08317.t1 4119 1 .
L1SC0000000	rubus_genome	CDS	100906	105024	100	-	0	ID=Rr08317.t1.mrna1.cds1;Name=Rr08317.t1;Parent=Rr08317.t1.mrna1;Target=Rr08317.t1 4119 1 .
L1SC0000000	rubus_genome	gene	108767	109912	.	-	.	ID=Rr08935.t1.path1;Name=Rr08935.t1
L1SC0000000	rubus_genome	mRNA	108767	109912	.	-	.	ID=Rr08935.t1.mrna1;Name=Rr08935.t1;Parent=Rr08935.t1.path1;coverage=100.0;identity=100.0;matches=336;mismatches=0;indels=0;unknowns=0
L1SC0000000	rubus_genome	exon	109725	109912	100	-	.	ID=Rr08935.t1.mrna1.exon1;Name=Rr08935.t1;Parent=Rr08935.t1.mrna1;Target=Rr08935.t1 1 188 +
L1SC0000000	rubus_genome	exon	109246	109336	100	-	.	ID=Rr08935.t1.mrna1.exon2;Name=Rr08935.t1;Parent=Rr08935.t1.mrna1;Target=Rr08935.t1 189 279 +
L1SC0000000	rubus_genome	exon	108767	108823	100	-	.	ID=Rr08935.t1.mrna1.exon3;Name=Rr08935.t1;Parent=Rr08935.t1.mrna1;Target=Rr08935.t1 280 336 +
L1SC0000000	rubus_genome	CDS	109725	109912	100	-	0	ID=Rr08935.t1.mrna1.cds1;Name=Rr08935.t1;Parent=Rr08935.t1.mrna1;Target=Rr08935.t1 1 188 +
L1SC0000000	rubus_genome	CDS	109246	109336	100	-	2	ID=Rr08935.t1.mrna1.cds2;Name=Rr08935.t1;Parent=Rr08935.t1.mrna1;Target=Rr08935.t1 189 279 +
L1SC0000000	rubus_genome	CDS	108767	108823	100	-	0	ID=Rr08935.t1.mrna1.cds3;Name=Rr08935.t1;Parent=Rr08935.t1.mrna1;Target=Rr08935.t1 280 336 +
L1SC0000000	rubus_genome	gene	120408	122538	.	+	.	ID=Rr09973.t1.path1;Name=Rr09973.t1
L1SC0000000	rubus_genome	mRNA	120408	122538	.	+	.	ID=Rr09973.t1.mrna1;Name=Rr09973.t1;Parent=Rr09973.t1.path1;coverage=100.0;identity=100.0;matches=1752;mismatches=0;indels=0;unknowns=0
L1SC0000000	rubus_genome	exon	120408	120613	100	+	.	ID=Rr09973.t1.mrna1.exon1;Name=Rr09973.t1;Parent=Rr09973.t1.mrna1;Target=Rr09973.t1 1 206 +
L1SC0000000	rubus_genome	exon	120708	121116	100	+	.	ID=Rr09973.t1.mrna1.exon2;Name=Rr09973.t1;Parent=Rr09973.t1.mrna1;Target=Rr09973.t1 207 615 +
L1SC0000000	rubus_genome	exon	121207	121676	100	+	.	ID=Rr09973.t1.mrna1.exon3;Name=Rr09973.t1;Parent=Rr09973.t1.mrna1;Target=Rr09973.t1 616 1085 +
L1SC0000000	rubus_genome	exon	121782	122169	100	+	.	ID=Rr09973.t1.mrna1.exon4;Name=Rr09973.t1;Parent=Rr09973.t1.mrna1;Target=Rr09973.t1 1086 1473 +
L1SC0000000	rubus_genome	exon	122260	122538	100	+	.	ID=Rr09973.t1.mrna1.exon5;Name=Rr09973.t1;Parent=Rr09973.t1.mrna1;Target=Rr09973.t1 1474 1752 +
L1SC0000000	rubus_genome	CDS	120408	120613	100	+	0	ID=Rr09973.t1.mrna1.cds1;Name=Rr09973.t1;Parent=Rr09973.t1.mrna1;Target=Rr09973.t1 1 206 +
L1SC0000000	rubus_genome	CDS	120708	121116	100	+	2	ID=Rr09973.t1.mrna1.cds2;Name=Rr09973.t1;Parent=Rr09973.t1.mrna1;Target=Rr09973.t1 207 615 +
L1SC0000000	rubus_genome	CDS	121207	121676	100	+	0	ID=Rr09973.t1.mrna1.cds3;Name=Rr09973.t1;Parent=Rr09973.t1.mrna1;Target=Rr09973.t1 616 1085 +
L1SC0000000	rubus_genome	CDS	121782	122169	100	+	2	ID=Rr09973.t1.mrna1.cds4;Name=Rr09973.t1;Parent=Rr09973.t1.mrna1;Target=Rr09973.t1 1086 1473 +
L1SC0000000	rubus_genome	CDS	122260	122538	100	+	0	ID=Rr09973.t1.mrna1.cds5;Name=Rr09973.t1;Parent=Rr09973.t1.mrna1;Target=Rr09973.t1 1474 1752 +
L1SC0000000	rubus_genome	gene	138937	141256	.	+	.	ID=Rr011021.t1.path1;Name=Rr011021.t1
L1SC0000000	rubus_genome	mRNA	138937	141256	.	+	.	ID=Rr011021.t1.mrna1;Name=Rr011021.t1;Parent=Rr011021.t1.path1;coverage=100.0;identity=100.0;matches=843;mismatches=0;indels=0;unknowns=0
L1SC0000000	rubus_genome	exon	138937	138979	100	+	.	ID=Rr011021.t1.mrna1.exon1;Name=Rr011021.t1;Parent=Rr011021.t1.mrna1;Target=Rr011021.t1 1 43 +
L1SC0000000	rubus_genome	exon	139080	139164	100	+	.	ID=Rr011021.t1.mrna1.exon2;Name=Rr011021.t1;Parent=Rr011021.t1.mrna1;Target=Rr011021.t1 44 128 +
L1SC0000000	rubus_genome	exon	139373	139438	100	+	.	ID=Rr011021.t1.mrna1.exon3;Name=Rr011021.t1;Parent=Rr011021.t1.mrna1;Target=Rr011021.t1 129 194 +
L1SC0000000	rubus_genome	exon	139542	139709	100	+	.	ID=Rr011021.t1.mrna1.exon4;Name=Rr011021.t1;Parent=Rr011021.t1.mrna1;Target=Rr011021.t1 195 362 +
L1SC0000000	rubus_genome	exon	139905	140004	100	+	.	ID=Rr011021.t1.mrna1.exon5;Name=Rr011021.t1;Parent=Rr011021.t1.mrna1;Target=Rr011021.t1 363 462 +
L1SC0000000	rubus_genome	exon	140782	140997	100	+	.	ID=Rr011021.t1.mrna1.exon6;Name=Rr011021.t1;Parent=Rr011021.t1.mrna1;Target=Rr011021.t1 463 678 +
L1SC0000000	rubus_genome	exon	141092	141256	100	+	.	ID=Rr011021.t1.mrna1.exon7;Name=Rr011021.t1;Parent=Rr011021.t1.mrna1;Target=Rr011021.t1 679 843 +
L1SC0000000	rubus_genome	CDS	138937	138979	100	+	0	ID=Rr011021.t1.mrna1.cds1;Name=Rr011021.t1;Parent=Rr011021.t1.mrna1;Target=Rr011021.t1 1 43 +
L1SC0000000	rubus_genome	CDS	139080	139164	100	+	1	ID=Rr011021.t1.mrna1.cds2;Name=Rr011021.t1;Parent=Rr011021.t1.mrna1;Target=Rr011021.t1 44 128 +
L1SC0000000	rubus_genome	CDS	139373	139438	100	+	2	ID=Rr011021.t1.mrna1.cds3;Name=Rr011021.t1;Parent=Rr011021.t1.mrna1;Target=Rr011021.t1 129 194 +
L1SC0000000	rubus_genome	CDS	139542	139709	100	+	2	ID=Rr011021.t1.mrna1.cds4;Name=Rr011021.t1;Parent=Rr011021.t1.mrna1;Target=Rr011021.t1 195 362 +
L1SC0000000	rubus_genome	CDS	139905	140004	100	+	2	ID=Rr011021.t1.mrna1.cds5;Name=Rr011021.t1;Parent=Rr011021.t1.mrna1;Target=Rr011021.t1 363 462 +
L1SC0000000	rubus_genome	CDS	140782	140997	100	+	0	ID=Rr011021.t1.mrna1.cds6;Name=Rr011021.t1;Parent=Rr011021.t1.mrna1;Target=Rr011021.t1 463 678 +
L1SC0000000	rubus_genome	CDS	141092	141256	100	+	0	ID=Rr011021.t1.mrna1.cds7;Name=Rr011021.t1;Parent=Rr011021.t1.mrna1;Target=Rr011021.t1 679 843 +
L1SC0000000	rubus_genome	gene	158055	159284	.	-	.	ID=Rr012566.t1.path1;Name=Rr012566.t1
L1SC0000000	rubus_genome	mRNA	158055	159284	.	-	.	ID=Rr012566.t1.mrna1;Name=Rr012566.t1;Parent=Rr012566.t1.path1;coverage=100.0;identity=100.0;matches=1230;mismatches=0;indels=0;unknowns=0
L1SC0000000	rubus_genome	exon	158055	159284	100	-	.	ID=Rr012566.t1.mrna1.exon1;Name=Rr012566.t1;Parent=Rr012566.t1.mrna1;Target=Rr012566.t1 1230 1 .
L1SC0000000	rubus_genome	CDS	158055	159284	100	-	0	ID=Rr012566.t1.mrna1.cds1;Name=Rr012566.t1;Parent=Rr012566.t1.mrna1;Target=Rr012566.t1 1230 1 .
L1SC0000000	rubus_genome	gene	160230	164620	.	-	.	ID=Rr013118.t1.path1;Name=Rr013118.t1
L1SC0000000	rubus_genome	mRNA	160230	164620	.	-	.	ID=Rr013118.t1.mrna1;Name=Rr013118.t1;Parent=Rr013118.t1.path1;coverage=100.0;identity=100.0;matches=1230;mismatches=0;indels=0;unknowns=0
L1SC0000000	rubus_genome	exon	164533	164620	100	-	.	ID=Rr013118.t1.mrna1.exon1;Name=Rr013118.t1;Parent=Rr013118.t1.mrna1;Target=Rr013118.t1 1 88 +
L1SC0000000	rubus_genome	exon	163065	163126	100	-	.	ID=Rr013118.t1.mrna1.exon2;Name=Rr013118.t1;Parent=Rr013118.t1.mrna1;Target=Rr013118.t1 89 150 +
L1SC0000000	rubus_genome	exon	162081	162152	100	-	.	ID=Rr013118.t1.mrna1.exon3;Name=Rr013118.t1;Parent=Rr013118.t1.mrna1;Target=Rr013118.t1 151 222 +
L1SC0000000	rubus_genome	exon	161660	161995	100	-	.	ID=Rr013118.t1.mrna1.exon4;Name=Rr013118.t1;Parent=Rr013118.t1.mrna1;Target=Rr013118.t1 223 558 +
L1SC0000000	rubus_genome	exon	161023	161394	100	-	.	ID=Rr013118.t1.mrna1.exon5;Name=Rr013118.t1;Parent=Rr013118.t1.mrna1;Target=Rr013118.t1 559 930 +
L1SC0000000	rubus_genome	exon	160230	160529	100	-	.	ID=Rr013118.t1.mrna1.exon6;Name=Rr013118.t1;Parent=Rr013118.t1.mrna1;Target=Rr013118.t1 931 1230 +
L1SC0000000	rubus_genome	CDS	164533	164620	100	-	0	ID=Rr013118.t1.mrna1.cds1;Name=Rr013118.t1;Parent=Rr013118.t1.mrna1;Target=Rr013118.t1 1 88 +
L1SC0000000	rubus_genome	CDS	163065	163126	100	-	1	ID=Rr013118.t1.mrna1.cds2;Name=Rr013118.t1;Parent=Rr013118.t1.mrna1;Target=Rr013118.t1 89 150 +
L1SC0000000	rubus_genome	CDS	162081	162152	100	-	0	ID=Rr013118.t1.mrna1.cds3;Name=Rr013118.t1;Parent=Rr013118.t1.mrna1;Target=Rr013118.t1 151 222 +
L1SC0000000	rubus_genome	CDS	161660	161995	100	-	0	ID=Rr013118.t1.mrna1.cds4;Name=Rr013118.t1;Parent=Rr013118.t1.mrna1;Target=Rr013118.t1 223 558 +
L1SC0000000	rubus_genome	CDS	161023	161394	100	-	0	ID=Rr013118.t1.mrna1.cds5;Name=Rr013118.t1;Parent=Rr013118.t1.mrna1;Target=Rr013118.t1 559 930 +
L1SC0000000	rubus_genome	CDS	160230	160529	100	-	0	ID=Rr013118.t1.mrna1.cds6;Name=Rr013118.t1;Parent=Rr013118.t1.mrna1;Target=Rr013118.t1 931 1230 +
L1SC0000000	rubus_genome	gene	168001	170514	.	-	.	ID=Rr013639.t1.path1;Name=Rr013639.t1
L1SC0000000	rubus_genome	mRNA	168001	170514	.	-	.	ID=Rr013639.t1.mrna1;Name=Rr013639.t1;Parent=Rr013639.t1.path1;coverage=100.0;identity=100.0;matches=1032;mismatches=0;indels=0;unknowns=0
L1SC0000000	rubus_genome	exon	170140	170514	100	-	.	ID=Rr013639.t1.mrna1.exon1;Name=Rr013639.t1;Parent=Rr013639.t1.mrna1;Target=Rr013639.t1 1 375 +
L1SC0000000	rubus_genome	exon	169971	170048	100	-	.	ID=Rr013639.t1.mrna1.exon2;Name=Rr013639.t1;Parent=Rr013639.t1.mrna1;Target=Rr013639.t1 376 453 +
L1SC0000000	rubus_genome	exon	169699	169876	100	-	.	ID=Rr013639.t1.mrna1.exon3;Name=Rr013639.t1;Parent=Rr013639.t1.mrna1;Target=Rr013639.t1 454 631 +
L1SC0000000	rubus_genome	exon	168388	168656	100	-	.	ID=Rr013639.t1.mrna1.exon4;Name=Rr013639.t1;Parent=Rr013639.t1.mrna1;Target=Rr013639.t1 632 900 +
L1SC0000000	rubus_genome	exon	168001	168132	100	-	.	ID=Rr013639.t1.mrna1.exon5;Name=Rr013639.t1;Parent=Rr013639.t1.mrna1;Target=Rr013639.t1 901 1032 +
L1SC0000000	rubus_genome	CDS	170140	170514	100	-	0	ID=Rr013639.t1.mrna1.cds1;Name=Rr013639.t1;Parent=Rr013639.t1.mrna1;Target=Rr013639.t1 1 375 +
L1SC0000000	rubus_genome	CDS	169971	170048	100	-	0	ID=Rr013639.t1.mrna1.cds2;Name=Rr013639.t1;Parent=Rr013639.t1.mrna1;Target=Rr013639.t1 376 453 +
L1SC0000000	rubus_genome	CDS	169699	169876	100	-	0	ID=Rr013639.t1.mrna1.cds3;Name=Rr013639.t1;Parent=Rr013639.t1.mrna1;Target=Rr013639.t1 454 631 +
L1SC0000000	rubus_genome	CDS	168388	168656	100	-	1	ID=Rr013639.t1.mrna1.cds4;Name=Rr013639.t1;Parent=Rr013639.t1.mrna1;Target=Rr013639.t1 632 900 +
L1SC0000000	rubus_genome	CDS	168001	168132	100	-	0	ID=Rr013639.t1.mrna1.cds5;Name=Rr013639.t1;Parent=Rr013639.t1.mrna1;Target=Rr013639.t1 901 1032 +
L1SC0000000	rubus_genome	gene	174484	174867	.	+	.	ID=Rr014602.t1.path1;Name=Rr014602.t1
L1SC0000000	rubus_genome	mRNA	174484	174867	.	+	.	ID=Rr014602.t1.mrna1;Name=Rr014602.t1;Parent=Rr014602.t1.path1;coverage=100.0;identity=100.0;matches=384;mismatches=0;indels=0;unknowns=0
L1SC0000000	rubus_genome	exon	174484	174867	100	+	.	ID=Rr014602.t1.mrna1.exon1;Name=Rr014602.t1;Parent=Rr014602.t1.mrna1;Target=Rr014602.t1 384 1 .
L1SC0000000	rubus_genome	CDS	174484	174867	100	+	0	ID=Rr014602.t1.mrna1.cds1;Name=Rr014602.t1;Parent=Rr014602.t1.mrna1;Target=Rr014602.t1 384 1 .
L1SC0000000	rubus_genome	gene	188343	195064	.	-	.	ID=Rr015602.t1.path1;Name=Rr015602.t1
L1SC0000000	rubus_genome	mRNA	188343	195064	.	-	.	ID=Rr015602.t1.mrna1;Name=Rr015602.t1;Parent=Rr015602.t1.path1;coverage=100.0;identity=100.0;matches=2676;mismatches=0;indels=0;unknowns=0
L1SC0000000	rubus_genome	exon	194675	195064	100	-	.	ID=Rr015602.t1.mrna1.exon1;Name=Rr015602.t1;Parent=Rr015602.t1.mrna1;Target=Rr015602.t1 1 390 +
L1SC0000000	rubus_genome	exon	193716	193822	100	-	.	ID=Rr015602.t1.mrna1.exon2;Name=Rr015602.t1;Parent=Rr015602.t1.mrna1;Target=Rr015602.t1 391 497 +
L1SC0000000	rubus_genome	exon	192122	193049	100	-	.	ID=Rr015602.t1.mrna1.exon3;Name=Rr015602.t1;Parent=Rr015602.t1.mrna1;Target=Rr015602.t1 498 1425 +
L1SC0000000	rubus_genome	exon	191095	191342	100	-	.	ID=Rr015602.t1.mrna1.exon4;Name=Rr015602.t1;Parent=Rr015602.t1.mrna1;Target=Rr015602.t1 1426 1673 +
L1SC0000000	rubus_genome	exon	190411	190537	100	-	.	ID=Rr015602.t1.mrna1.exon5;Name=Rr015602.t1;Parent=Rr015602.t1.mrna1;Target=Rr015602.t1 1674 1800 +
L1SC0000000	rubus_genome	exon	190065	190340	100	-	.	ID=Rr015602.t1.mrna1.exon6;Name=Rr015602.t1;Parent=Rr015602.t1.mrna1;Target=Rr015602.t1 1801 2076 +
L1SC0000000	rubus_genome	exon	189707	189968	100	-	.	ID=Rr015602.t1.mrna1.exon7;Name=Rr015602.t1;Parent=Rr015602.t1.mrna1;Target=Rr015602.t1 2077 2338 +
L1SC0000000	rubus_genome	exon	188343	188680	100	-	.	ID=Rr015602.t1.mrna1.exon8;Name=Rr015602.t1;Parent=Rr015602.t1.mrna1;Target=Rr015602.t1 2339 2676 +
L1SC0000000	rubus_genome	CDS	194675	195064	100	-	0	ID=Rr015602.t1.mrna1.cds1;Name=Rr015602.t1;Parent=Rr015602.t1.mrna1;Target=Rr015602.t1 1 390 +
L1SC0000000	rubus_genome	CDS	193716	193822	100	-	0	ID=Rr015602.t1.mrna1.cds2;Name=Rr015602.t1;Parent=Rr015602.t1.mrna1;Target=Rr015602.t1 391 497 +
L1SC0000000	rubus_genome	CDS	192122	193049	100	-	2	ID=Rr015602.t1.mrna1.cds3;Name=Rr015602.t1;Parent=Rr015602.t1.mrna1;Target=Rr015602.t1 498 1425 +
L1SC0000000	rubus_genome	CDS	191095	191342	100	-	0	ID=Rr015602.t1.mrna1.cds4;Name=Rr015602.t1;Parent=Rr015602.t1.mrna1;Target=Rr015602.t1 1426 1673 +
L1SC0000000	rubus_genome	CDS	190411	190537	100	-	2	ID=Rr015602.t1.mrna1.cds5;Name=Rr015602.t1;Parent=Rr015602.t1.mrna1;Target=Rr015602.t1 1674 1800 +
L1SC0000000	rubus_genome	CDS	190065	190340	100	-	0	ID=Rr015602.t1.mrna1.cds6;Name=Rr015602.t1;Parent=Rr015602.t1.mrna1;Target=Rr015602.t1 1801 2076 +
L1SC0000000	rubus_genome	CDS	189707	189968	100	-	0	ID=Rr015602.t1.mrna1.cds7;Name=Rr015602.t1;Parent=Rr015602.t1.mrna1;Target=Rr015602.t1 2077 2338 +
L1SC0000000	rubus_genome	CDS	188343	188680	100	-	1	ID=Rr015602.t1.mrna1.cds8;Name=Rr015602.t1;Parent=Rr015602.t1.mrna1;Target=Rr015602.t1 2339 2676 +
L1SC0000000	rubus_genome	gene	196541	198569	.	+	.	ID=Rr016055.t1.path1;Name=Rr016055.t1
L1SC0000000	rubus_genome	mRNA	196541	198569	.	+	.	ID=Rr016055.t1.mrna1;Name=Rr016055.t1;Parent=Rr016055.t1.path1;coverage=100.0;identity=100.0;matches=852;mismatches=0;indels=0;unknowns=0
L1SC0000000	rubus_genome	exon	196541	196777	100	+	.	ID=Rr016055.t1.mrna1.exon1;Name=Rr016055.t1;Parent=Rr016055.t1.mrna1;Target=Rr016055.t1 1 237 +
L1SC0000000	rubus_genome	exon	197331	197433	100	+	.	ID=Rr016055.t1.mrna1.exon2;Name=Rr016055.t1;Parent=Rr016055.t1.mrna1;Target=Rr016055.t1 238 340 +
L1SC0000000	rubus_genome	exon	197713	198009	100	+	.	ID=Rr016055.t1.mrna1.exon3;Name=Rr016055.t1;Parent=Rr016055.t1.mrna1;Target=Rr016055.t1 341 637 +
L1SC0000000	rubus_genome	exon	198355	198569	100	+	.	ID=Rr016055.t1.mrna1.exon4;Name=Rr016055.t1;Parent=Rr016055.t1.mrna1;Target=Rr016055.t1 638 852 +
L1SC0000000	rubus_genome	CDS	196541	196777	100	+	0	ID=Rr016055.t1.mrna1.cds1;Name=Rr016055.t1;Parent=Rr016055.t1.mrna1;Target=Rr016055.t1 1 237 +
L1SC0000000	rubus_genome	CDS	197331	197433	100	+	0	ID=Rr016055.t1.mrna1.cds2;Name=Rr016055.t1;Parent=Rr016055.t1.mrna1;Target=Rr016055.t1 238 340 +
L1SC0000000	rubus_genome	CDS	197713	198009	100	+	1	ID=Rr016055.t1.mrna1.cds3;Name=Rr016055.t1;Parent=Rr016055.t1.mrna1;Target=Rr016055.t1 341 637 +
L1SC0000000	rubus_genome	CDS	198355	198569	100	+	1	ID=Rr016055.t1.mrna1.cds4;Name=Rr016055.t1;Parent=Rr016055.t1.mrna1;Target=Rr016055.t1 638 852 +
L1SC0000000	rubus_genome	gene	199864	201467	.	+	.	ID=Rr016994.t1.path1;Name=Rr016994.t1
L1SC0000000	rubus_genome	mRNA	199864	201467	.	+	.	ID=Rr016994.t1.mrna1;Name=Rr016994.t1;Parent=Rr016994.t1.path1;coverage=100.0;identity=100.0;matches=1041;mismatches=0;indels=0;unknowns=0
L1SC0000000	rubus_genome	exon	199864	200288	100	+	.	ID=Rr016994.t1.mrna1.exon1;Name=Rr016994.t1;Parent=Rr016994.t1.mrna1;Target=Rr016994.t1 1 425 +
L1SC0000000	rubus_genome	exon	200650	200733	100	+	.	ID=Rr016994.t1.mrna1.exon2;Name=Rr016994.t1;Parent=Rr016994.t1.mrna1;Target=Rr016994.t1 426 509 +
L1SC0000000	rubus_genome	exon	200936	201467	100	+	.	ID=Rr016994.t1.mrna1.exon3;Name=Rr016994.t1;Parent=Rr016994.t1.mrna1;Target=Rr016994.t1 510 1041 +
L1SC0000000	rubus_genome	CDS	199864	200288	100	+	0	ID=Rr016994.t1.mrna1.cds1;Name=Rr016994.t1;Parent=Rr016994.t1.mrna1;Target=Rr016994.t1 1 425 +
L1SC0000000	rubus_genome	CDS	200650	200733	100	+	2	ID=Rr016994.t1.mrna1.cds2;Name=Rr016994.t1;Parent=Rr016994.t1.mrna1;Target=Rr016994.t1 426 509 +
L1SC0000000	rubus_genome	CDS	200936	201467	100	+	2	ID=Rr016994.t1.mrna1.cds3;Name=Rr016994.t1;Parent=Rr016994.t1.mrna1;Target=Rr016994.t1 510 1041 +
L1SC0000000	rubus_genome	gene	229487	230017	.	-	.	ID=Rr019250.t1.path1;Name=Rr019250.t1
L1SC0000000	rubus_genome	mRNA	229487	230017	.	-	.	ID=Rr019250.t1.mrna1;Name=Rr019250.t1;Parent=Rr019250.t1.path1;coverage=100.0;identity=100.0;matches=531;mismatches=0;indels=0;unknowns=0
L1SC0000000	rubus_genome	exon	229487	230017	100	-	.	ID=Rr019250.t1.mrna1.exon1;Name=Rr019250.t1;Parent=Rr019250.t1.mrna1;Target=Rr019250.t1 531 1 .
L1SC0000000	rubus_genome	CDS	229487	230017	100	-	0	ID=Rr019250.t1.mrna1.cds1;Name=Rr019250.t1;Parent=Rr019250.t1.mrna1;Target=Rr019250.t1 531 1 .
L1SC0000000	rubus_genome	gene	244314	245252	.	-	.	ID=Rr021200.t1.path1;Name=Rr021200.t1
L1SC0000000	rubus_genome	mRNA	244314	245252	.	-	.	ID=Rr021200.t1.mrna1;Name=Rr021200.t1;Parent=Rr021200.t1.path1;coverage=100.0;identity=100.0;matches=564;mismatches=0;indels=0;unknowns=0
L1SC0000000	rubus_genome	exon	245105	245252	100	-	.	ID=Rr021200.t1.mrna1.exon1;Name=Rr021200.t1;Parent=Rr021200.t1.mrna1;Target=Rr021200.t1 1 148 +
L1SC0000000	rubus_genome	exon	244314	244729	100	-	.	ID=Rr021200.t1.mrna1.exon2;Name=Rr021200.t1;Parent=Rr021200.t1.mrna1;Target=Rr021200.t1 149 564 +
L1SC0000000	rubus_genome	CDS	245105	245252	100	-	0	ID=Rr021200.t1.mrna1.cds1;Name=Rr021200.t1;Parent=Rr021200.t1.mrna1;Target=Rr021200.t1 1 148 +
L1SC0000000	rubus_genome	CDS	244314	244729	100	-	1	ID=Rr021200.t1.mrna1.cds2;Name=Rr021200.t1;Parent=Rr021200.t1.mrna1;Target=Rr021200.t1 149 564 +
L1SC0000000	rubus_genome	gene	245523	247972	.	-	.	ID=Rr021663.t1.path1;Name=Rr021663.t1
L1SC0000000	rubus_genome	mRNA	245523	247972	.	-	.	ID=Rr021663.t1.mrna1;Name=Rr021663.t1;Parent=Rr021663.t1.path1;coverage=100.0;identity=100.0;matches=1278;mismatches=0;indels=0;unknowns=0
L1SC0000000	rubus_genome	exon	247804	247972	100	-	.	ID=Rr021663.t1.mrna1.exon1;Name=Rr021663.t1;Parent=Rr021663.t1.mrna1;Target=Rr021663.t1 1 169 +
L1SC0000000	rubus_genome	exon	247063	247209	100	-	.	ID=Rr021663.t1.mrna1.exon2;Name=Rr021663.t1;Parent=Rr021663.t1.mrna1;Target=Rr021663.t1 170 316 +
L1SC0000000	rubus_genome	exon	246642	246819	100	-	.	ID=Rr021663.t1.mrna1.exon3;Name=Rr021663.t1;Parent=Rr021663.t1.mrna1;Target=Rr021663.t1 317 494 +
L1SC0000000	rubus_genome	exon	246122	246479	100	-	.	ID=Rr021663.t1.mrna1.exon4;Name=Rr021663.t1;Parent=Rr021663.t1.mrna1;Target=Rr021663.t1 495 852 +
L1SC0000000	rubus_genome	exon	245523	245948	100	-	.	ID=Rr021663.t1.mrna1.exon5;Name=Rr021663.t1;Parent=Rr021663.t1.mrna1;Target=Rr021663.t1 853 1278 +
L1SC0000000	rubus_genome	CDS	247804	247972	100	-	0	ID=Rr021663.t1.mrna1.cds1;Name=Rr021663.t1;Parent=Rr021663.t1.mrna1;Target=Rr021663.t1 1 169 +
L1SC0000000	rubus_genome	CDS	247063	247209	100	-	1	ID=Rr021663.t1.mrna1.cds2;Name=Rr021663.t1;Parent=Rr021663.t1.mrna1;Target=Rr021663.t1 170 316 +
L1SC0000000	rubus_genome	CDS	246642	246819	100	-	1	ID=Rr021663.t1.mrna1.cds3;Name=Rr021663.t1;Parent=Rr021663.t1.mrna1;Target=Rr021663.t1 317 494 +
L1SC0000000	rubus_genome	CDS	246122	246479	100	-	2	ID=Rr021663.t1.mrna1.cds4;Name=Rr021663.t1;Parent=Rr021663.t1.mrna1;Target=Rr021663.t1 495 852 +
L1SC0000000	rubus_genome	CDS	245523	245948	100	-	0	ID=Rr021663.t1.mrna1.cds5;Name=Rr021663.t1;Parent=Rr021663.t1.mrna1;Target=Rr021663.t1 853 1278 +
L1SC0000000	rubus_genome	gene	260257	263437	.	-	.	ID=Rr022848.t1.path1;Name=Rr022848.t1
L1SC0000000	rubus_genome	mRNA	260257	263437	.	-	.	ID=Rr022848.t1.mrna1;Name=Rr022848.t1;Parent=Rr022848.t1.path1;coverage=100.0;identity=100.0;matches=1935;mismatches=0;indels=0;unknowns=0
L1SC0000000	rubus_genome	exon	263167	263437	100	-	.	ID=Rr022848.t1.mrna1.exon1;Name=Rr022848.t1;Parent=Rr022848.t1.mrna1;Target=Rr022848.t1 1 271 +
L1SC0000000	rubus_genome	exon	262797	263023	100	-	.	ID=Rr022848.t1.mrna1.exon2;Name=Rr022848.t1;Parent=Rr022848.t1.mrna1;Target=Rr022848.t1 272 498 +
L1SC0000000	rubus_genome	exon	262456	262703	100	-	.	ID=Rr022848.t1.mrna1.exon3;Name=Rr022848.t1;Parent=Rr022848.t1.mrna1;Target=Rr022848.t1 499 746 +
L1SC0000000	rubus_genome	exon	261903	262257	100	-	.	ID=Rr022848.t1.mrna1.exon4;Name=Rr022848.t1;Parent=Rr022848.t1.mrna1;Target=Rr022848.t1 747 1101 +
L1SC0000000	rubus_genome	exon	261412	261711	100	-	.	ID=Rr022848.t1.mrna1.exon5;Name=Rr022848.t1;Parent=Rr022848.t1.mrna1;Target=Rr022848.t1 1102 1401 +
L1SC0000000	rubus_genome	exon	260257	260790	100	-	.	ID=Rr022848.t1.mrna1.exon6;Name=Rr022848.t1;Parent=Rr022848.t1.mrna1;Target=Rr022848.t1 1402 1935 +
L1SC0000000	rubus_genome	CDS	263167	263437	100	-	0	ID=Rr022848.t1.mrna1.cds1;Name=Rr022848.t1;Parent=Rr022848.t1.mrna1;Target=Rr022848.t1 1 271 +
L1SC0000000	rubus_genome	CDS	262797	263023	100	-	1	ID=Rr022848.t1.mrna1.cds2;Name=Rr022848.t1;Parent=Rr022848.t1.mrna1;Target=Rr022848.t1 272 498 +
L1SC0000000	rubus_genome	CDS	262456	262703	100	-	0	ID=Rr022848.t1.mrna1.cds3;Name=Rr022848.t1;Parent=Rr022848.t1.mrna1;Target=Rr022848.t1 499 746 +
L1SC0000000	rubus_genome	CDS	261903	262257	100	-	2	ID=Rr022848.t1.mrna1.cds4;Name=Rr022848.t1;Parent=Rr022848.t1.mrna1;Target=Rr022848.t1 747 1101 +
L1SC0000000	rubus_genome	CDS	261412	261711	100	-	0	ID=Rr022848.t1.mrna1.cds5;Name=Rr022848.t1;Parent=Rr022848.t1.mrna1;Target=Rr022848.t1 1102 1401 +
L1SC0000000	rubus_genome	CDS	260257	260790	100	-	0	ID=Rr022848.t1.mrna1.cds6;Name=Rr022848.t1;Parent=Rr022848.t1.mrna1;Target=Rr022848.t1 1402 1935 +
L1SC0000000	rubus_genome	gene	293812	294608	.	+	.	ID=Rr025167.t1.path1;Name=Rr025167.t1
L1SC0000000	rubus_genome	mRNA	293812	294608	.	+	.	ID=Rr025167.t1.mrna1;Name=Rr025167.t1;Parent=Rr025167.t1.path1;coverage=100.0;identity=100.0;matches=669;mismatches=0;indels=0;unknowns=0
L1SC0000000	rubus_genome	exon	293812	294097	100	+	.	ID=Rr025167.t1.mrna1.exon1;Name=Rr025167.t1;Parent=Rr025167.t1.mrna1;Target=Rr025167.t1 1 286 +
L1SC0000000	rubus_genome	exon	294226	294608	100	+	.	ID=Rr025167.t1.mrna1.exon2;Name=Rr025167.t1;Parent=Rr025167.t1.mrna1;Target=Rr025167.t1 287 669 +
L1SC0000000	rubus_genome	CDS	293812	294097	100	+	0	ID=Rr025167.t1.mrna1.cds1;Name=Rr025167.t1;Parent=Rr025167.t1.mrna1;Target=Rr025167.t1 1 286 +
L1SC0000000	rubus_genome	CDS	294226	294608	100	+	1	ID=Rr025167.t1.mrna1.cds2;Name=Rr025167.t1;Parent=Rr025167.t1.mrna1;Target=Rr025167.t1 287 669 +
L1SC0000000	rubus_genome	gene	295662	296736	.	+	.	ID=Rr025754.t1.path1;Name=Rr025754.t1
L1SC0000000	rubus_genome	mRNA	295662	296736	.	+	.	ID=Rr025754.t1.mrna1;Name=Rr025754.t1;Parent=Rr025754.t1.path1;coverage=100.0;identity=100.0;matches=573;mismatches=0;indels=0;unknowns=0
L1SC0000000	rubus_genome	exon	295662	295970	100	+	.	ID=Rr025754.t1.mrna1.exon1;Name=Rr025754.t1;Parent=Rr025754.t1.mrna1;Target=Rr025754.t1 1 309 +
L1SC0000000	rubus_genome	exon	296473	296736	100	+	.	ID=Rr025754.t1.mrna1.exon2;Name=Rr025754.t1;Parent=Rr025754.t1.mrna1;Target=Rr025754.t1 310 573 +
L1SC0000000	rubus_genome	CDS	295662	295970	100	+	0	ID=Rr025754.t1.mrna1.cds1;Name=Rr025754.t1;Parent=Rr025754.t1.mrna1;Target=Rr025754.t1 1 309 +
L1SC0000000	rubus_genome	CDS	296473	296736	100	+	0	ID=Rr025754.t1.mrna1.cds2;Name=Rr025754.t1;Parent=Rr025754.t1.mrna1;Target=Rr025754.t1 310 573 +
L1SC0000000	rubus_genome	gene	298861	299640	.	+	.	ID=Rr026297.t1.path1;Name=Rr026297.t1
L1SC0000000	rubus_genome	mRNA	298861	299640	.	+	.	ID=Rr026297.t1.mrna1;Name=Rr026297.t1;Parent=Rr026297.t1.path1;coverage=100.0;identity=100.0;matches=402;mismatches=0;indels=0;unknowns=0
L1SC0000000	rubus_genome	exon	298861	299031	100	+	.	ID=Rr026297.t1.mrna1.exon1;Name=Rr026297.t1;Parent=Rr026297.t1.mrna1;Target=Rr026297.t1 1 171 +
L1SC0000000	rubus_genome	exon	299410	299640	100	+	.	ID=Rr026297.t1.mrna1.exon2;Name=Rr026297.t1;Parent=Rr026297.t1.mrna1;Target=Rr026297.t1 172 402 +
L1SC0000000	rubus_genome	CDS	298861	299031	100	+	0	ID=Rr026297.t1.mrna1.cds1;Name=Rr026297.t1;Parent=Rr026297.t1.mrna1;Target=Rr026297.t1 1 171 +
L1SC0000000	rubus_genome	CDS	299410	299640	100	+	0	ID=Rr026297.t1.mrna1.cds2;Name=Rr026297.t1;Parent=Rr026297.t1.mrna1;Target=Rr026297.t1 172 402 +
L1SC0000000	rubus_genome	gene	316666	323078	.	+	.	ID=Rr027662.t1.path1;Name=Rr027662.t1
L1SC0000000	rubus_genome	mRNA	316666	323078	.	+	.	ID=Rr027662.t1.mrna1;Name=Rr027662.t1;Parent=Rr027662.t1.path1;coverage=100.0;identity=100.0;matches=816;mismatches=0;indels=0;unknowns=0
L1SC0000000	rubus_genome	exon	316666	316768	100	+	.	ID=Rr027662.t1.mrna1.exon1;Name=Rr027662.t1;Parent=Rr027662.t1.mrna1;Target=Rr027662.t1 1 103 +
L1SC0000000	rubus_genome	exon	317235	317383	100	+	.	ID=Rr027662.t1.mrna1.exon2;Name=Rr027662.t1;Parent=Rr027662.t1.mrna1;Target=Rr027662.t1 104 252 +
L1SC0000000	rubus_genome	exon	318481	318646	100	+	.	ID=Rr027662.t1.mrna1.exon3;Name=Rr027662.t1;Parent=Rr027662.t1.mrna1;Target=Rr027662.t1 253 418 +
L1SC0000000	rubus_genome	exon	318788	318904	100	+	.	ID=Rr027662.t1.mrna1.exon4;Name=Rr027662.t1;Parent=Rr027662.t1.mrna1;Target=Rr027662.t1 419 535 +
L1SC0000000	rubus_genome	exon	319237	319397	100	+	.	ID=Rr027662.t1.mrna1.exon5;Name=Rr027662.t1;Parent=Rr027662.t1.mrna1;Target=Rr027662.t1 536 696 +
L1SC0000000	rubus_genome	exon	322637	322744	100	+	.	ID=Rr027662.t1.mrna1.exon6;Name=Rr027662.t1;Parent=Rr027662.t1.mrna1;Target=Rr027662.t1 697 804 +
L1SC0000000	rubus_genome	exon	323067	323078	100	+	.	ID=Rr027662.t1.mrna1.exon7;Name=Rr027662.t1;Parent=Rr027662.t1.mrna1;Target=Rr027662.t1 805 816 +
L1SC0000000	rubus_genome	CDS	316666	316768	100	+	0	ID=Rr027662.t1.mrna1.cds1;Name=Rr027662.t1;Parent=Rr027662.t1.mrna1;Target=Rr027662.t1 1 103 +
L1SC0000000	rubus_genome	CDS	317235	317383	100	+	1	ID=Rr027662.t1.mrna1.cds2;Name=Rr027662.t1;Parent=Rr027662.t1.mrna1;Target=Rr027662.t1 104 252 +
L1SC0000000	rubus_genome	CDS	318481	318646	100	+	0	ID=Rr027662.t1.mrna1.cds3;Name=Rr027662.t1;Parent=Rr027662.t1.mrna1;Target=Rr027662.t1 253 418 +
L1SC0000000	rubus_genome	CDS	318788	318904	100	+	1	ID=Rr027662.t1.mrna1.cds4;Name=Rr027662.t1;Parent=Rr027662.t1.mrna1;Target=Rr027662.t1 419 535 +
L1SC0000000	rubus_genome	CDS	319237	319397	100	+	1	ID=Rr027662.t1.mrna1.cds5;Name=Rr027662.t1;Parent=Rr027662.t1.mrna1;Target=Rr027662.t1 536 696 +
L1SC0000000	rubus_genome	CDS	322637	322744	100	+	0	ID=Rr027662.t1.mrna1.cds6;Name=Rr027662.t1;Parent=Rr027662.t1.mrna1;Target=Rr027662.t1 697 804 +
L1SC0000000	rubus_genome	CDS	323067	323078	100	+	0	ID=Rr027662.t1.mrna1.cds7;Name=Rr027662.t1;Parent=Rr027662.t1.mrna1;Target=Rr027662.t1 805 816 +
L1SC0000000	rubus_genome	gene	325425	327038	.	+	.	ID=Rr028077.t1.path1;Name=Rr028077.t1
L1SC0000000	rubus_genome	mRNA	325425	327038	.	+	.	ID=Rr028077.t1.mrna1;Name=Rr028077.t1;Parent=Rr028077.t1.path1;coverage=100.0;identity=100.0;matches=1455;mismatches=0;indels=0;unknowns=0
L1SC0000000	rubus_genome	exon	325425	326301	100	+	.	ID=Rr028077.t1.mrna1.exon1;Name=Rr028077.t1;Parent=Rr028077.t1.mrna1;Target=Rr028077.t1 1 877 +
L1SC0000000	rubus_genome	exon	326381	326521	100	+	.	ID=Rr028077.t1.mrna1.exon2;Name=Rr028077.t1;Parent=Rr028077.t1.mrna1;Target=Rr028077.t1 878 1018 +
L1SC0000000	rubus_genome	exon	326602	327038	100	+	.	ID=Rr028077.t1.mrna1.exon3;Name=Rr028077.t1;Parent=Rr028077.t1.mrna1;Target=Rr028077.t1 1019 1455 +
L1SC0000000	rubus_genome	CDS	325425	326301	100	+	0	ID=Rr028077.t1.mrna1.cds1;Name=Rr028077.t1;Parent=Rr028077.t1.mrna1;Target=Rr028077.t1 1 877 +
L1SC0000000	rubus_genome	CDS	326381	326521	100	+	1	ID=Rr028077.t1.mrna1.cds2;Name=Rr028077.t1;Parent=Rr028077.t1.mrna1;Target=Rr028077.t1 878 1018 +
L1SC0000000	rubus_genome	CDS	326602	327038	100	+	1	ID=Rr028077.t1.mrna1.cds3;Name=Rr028077.t1;Parent=Rr028077.t1.mrna1;Target=Rr028077.t1 1019 1455 +
L1SC0000000	rubus_genome	gene	350609	353043	.	+	.	ID=Rr028745.t1.path1;Name=Rr028745.t1
L1SC0000000	rubus_genome	mRNA	350609	353043	.	+	.	ID=Rr028745.t1.mrna1;Name=Rr028745.t1;Parent=Rr028745.t1.path1;coverage=100.0;identity=100.0;matches=420;mismatches=0;indels=0;unknowns=0
L1SC0000000	rubus_genome	exon	350609	350818	100	+	.	ID=Rr028745.t1.mrna1.exon1;Name=Rr028745.t1;Parent=Rr028745.t1.mrna1;Target=Rr028745.t1 1 210 +
L1SC0000000	rubus_genome	exon	351398	351436	100	+	.	ID=Rr028745.t1.mrna1.exon2;Name=Rr028745.t1;Parent=Rr028745.t1.mrna1;Target=Rr028745.t1 211 249 +
L1SC0000000	rubus_genome	exon	351579	351703	100	+	.	ID=Rr028745.t1.mrna1.exon3;Name=Rr028745.t1;Parent=Rr028745.t1.mrna1;Target=Rr028745.t1 250 374 +
L1SC0000000	rubus_genome	exon	352998	353043	100	+	.	ID=Rr028745.t1.mrna1.exon4;Name=Rr028745.t1;Parent=Rr028745.t1.mrna1;Target=Rr028745.t1 375 420 +
L1SC0000000	rubus_genome	CDS	350609	350818	100	+	0	ID=Rr028745.t1.mrna1.cds1;Name=Rr028745.t1;Parent=Rr028745.t1.mrna1;Target=Rr028745.t1 1 210 +
L1SC0000000	rubus_genome	CDS	351398	351436	100	+	0	ID=Rr028745.t1.mrna1.cds2;Name=Rr028745.t1;Parent=Rr028745.t1.mrna1;Target=Rr028745.t1 211 249 +
L1SC0000000	rubus_genome	CDS	351579	351703	100	+	0	ID=Rr028745.t1.mrna1.cds3;Name=Rr028745.t1;Parent=Rr028745.t1.mrna1;Target=Rr028745.t1 250 374 +
L1SC0000000	rubus_genome	CDS	352998	353043	100	+	2	ID=Rr028745.t1.mrna1.cds4;Name=Rr028745.t1;Parent=Rr028745.t1.mrna1;Target=Rr028745.t1 375 420 +
L1SC0000000	rubus_genome	gene	357425	358488	.	+	.	ID=Rr028899.t2.path1;Name=Rr028899.t2
L1SC0000000	rubus_genome	mRNA	357425	358488	.	+	.	ID=Rr028899.t2.mrna1;Name=Rr028899.t2;Parent=Rr028899.t2.path1;coverage=100.0;identity=100.0;matches=954;mismatches=0;indels=0;unknowns=0
L1SC0000000	rubus_genome	exon	357425	357735	100	+	.	ID=Rr028899.t2.mrna1.exon1;Name=Rr028899.t2;Parent=Rr028899.t2.mrna1;Target=Rr028899.t2 1 311 +
L1SC0000000	rubus_genome	exon	357846	358488	100	+	.	ID=Rr028899.t2.mrna1.exon2;Name=Rr028899.t2;Parent=Rr028899.t2.mrna1;Target=Rr028899.t2 312 954 +
L1SC0000000	rubus_genome	CDS	357425	357735	100	+	0	ID=Rr028899.t2.mrna1.cds1;Name=Rr028899.t2;Parent=Rr028899.t2.mrna1;Target=Rr028899.t2 1 311 +
L1SC0000000	rubus_genome	CDS	357846	358488	100	+	2	ID=Rr028899.t2.mrna1.cds2;Name=Rr028899.t2;Parent=Rr028899.t2.mrna1;Target=Rr028899.t2 312 954 +
L1SC0000000	rubus_genome	gene	369008	369514	.	+	.	ID=Rr029229.t1.path1;Name=Rr029229.t1
L1SC0000000	rubus_genome	mRNA	369008	369514	.	+	.	ID=Rr029229.t1.mrna1;Name=Rr029229.t1;Parent=Rr029229.t1.path1;coverage=100.0;identity=100.0;matches=507;mismatches=0;indels=0;unknowns=0
L1SC0000000	rubus_genome	exon	369008	369514	100	+	.	ID=Rr029229.t1.mrna1.exon1;Name=Rr029229.t1;Parent=Rr029229.t1.mrna1;Target=Rr029229.t1 507 1 .
L1SC0000000	rubus_genome	CDS	369008	369514	100	+	0	ID=Rr029229.t1.mrna1.cds1;Name=Rr029229.t1;Parent=Rr029229.t1.mrna1;Target=Rr029229.t1 507 1 .
L1SC0000000	rubus_genome	gene	379230	383618	.	-	.	ID=Rr029556.t1.path1;Name=Rr029556.t1
L1SC0000000	rubus_genome	mRNA	379230	383618	.	-	.	ID=Rr029556.t1.mrna1;Name=Rr029556.t1;Parent=Rr029556.t1.path1;coverage=100.0;identity=100.0;matches=942;mismatches=0;indels=0;unknowns=0
L1SC0000000	rubus_genome	exon	383307	383618	100	-	.	ID=Rr029556.t1.mrna1.exon1;Name=Rr029556.t1;Parent=Rr029556.t1.mrna1;Target=Rr029556.t1 1 312 +
L1SC0000000	rubus_genome	exon	379230	379859	100	-	.	ID=Rr029556.t1.mrna1.exon2;Name=Rr029556.t1;Parent=Rr029556.t1.mrna1;Target=Rr029556.t1 313 942 +
L1SC0000000	rubus_genome	CDS	383307	383618	100	-	0	ID=Rr029556.t1.mrna1.cds1;Name=Rr029556.t1;Parent=Rr029556.t1.mrna1;Target=Rr029556.t1 1 312 +
L1SC0000000	rubus_genome	CDS	379230	379859	100	-	0	ID=Rr029556.t1.mrna1.cds2;Name=Rr029556.t1;Parent=Rr029556.t1.mrna1;Target=Rr029556.t1 313 942 +
L1SC0000000	rubus_genome	gene	461682	462161	.	-	.	ID=Rr0507.t1.path1;Name=Rr0507.t1
L1SC0000000	rubus_genome	mRNA	461682	462161	.	-	.	ID=Rr0507.t1.mrna1;Name=Rr0507.t1;Parent=Rr0507.t1.path1;coverage=100.0;identity=100.0;matches=480;mismatches=0;indels=0;unknowns=0
L1SC0000000	rubus_genome	exon	461682	462161	100	-	.	ID=Rr0507.t1.mrna1.exon1;Name=Rr0507.t1;Parent=Rr0507.t1.mrna1;Target=Rr0507.t1 480 1 .
L1SC0000000	rubus_genome	CDS	461682	462161	100	-	0	ID=Rr0507.t1.mrna1.cds1;Name=Rr0507.t1;Parent=Rr0507.t1.mrna1;Target=Rr0507.t1 480 1 .
L1SC0000000	rubus_genome	gene	470459	471339	.	-	.	ID=Rr0787.t1.path1;Name=Rr0787.t1
L1SC0000000	rubus_genome	mRNA	470459	471339	.	-	.	ID=Rr0787.t1.mrna1;Name=Rr0787.t1;Parent=Rr0787.t1.path1;coverage=100.0;identity=100.0;matches=690;mismatches=0;indels=0;unknowns=0
L1SC0000000	rubus_genome	exon	471297	471339	100	-	.	ID=Rr0787.t1.mrna1.exon1;Name=Rr0787.t1;Parent=Rr0787.t1.mrna1;Target=Rr0787.t1 1 43 +
L1SC0000000	rubus_genome	exon	470806	471194	100	-	.	ID=Rr0787.t1.mrna1.exon2;Name=Rr0787.t1;Parent=Rr0787.t1.mrna1;Target=Rr0787.t1 44 432 +
L1SC0000000	rubus_genome	exon	470459	470716	100	-	.	ID=Rr0787.t1.mrna1.exon3;Name=Rr0787.t1;Parent=Rr0787.t1.mrna1;Target=Rr0787.t1 433 690 +
L1SC0000000	rubus_genome	CDS	471297	471339	100	-	0	ID=Rr0787.t1.mrna1.cds1;Name=Rr0787.t1;Parent=Rr0787.t1.mrna1;Target=Rr0787.t1 1 43 +
L1SC0000000	rubus_genome	CDS	470806	471194	100	-	1	ID=Rr0787.t1.mrna1.cds2;Name=Rr0787.t1;Parent=Rr0787.t1.mrna1;Target=Rr0787.t1 44 432 +
L1SC0000000	rubus_genome	CDS	470459	470716	100	-	0	ID=Rr0787.t1.mrna1.cds3;Name=Rr0787.t1;Parent=Rr0787.t1.mrna1;Target=Rr0787.t1 433 690 +
L1SC0000000	rubus_genome	gene	502186	502674	.	+	.	ID=Rr01413.t1.path1;Name=Rr01413.t1
L1SC0000000	rubus_genome	mRNA	502186	502674	.	+	.	ID=Rr01413.t1.mrna1;Name=Rr01413.t1;Parent=Rr01413.t1.path1;coverage=100.0;identity=100.0;matches=489;mismatches=0;indels=0;unknowns=0
L1SC0000000	rubus_genome	exon	502186	502674	100	+	.	ID=Rr01413.t1.mrna1.exon1;Name=Rr01413.t1;Parent=Rr01413.t1.mrna1;Target=Rr01413.t1 489 1 .
L1SC0000000	rubus_genome	CDS	502186	502674	100	+	0	ID=Rr01413.t1.mrna1.cds1;Name=Rr01413.t1;Parent=Rr01413.t1.mrna1;Target=Rr01413.t1 489 1 .
L1SC0000000	rubus_genome	gene	506520	508683	.	-	.	ID=Rr01479.t1.path1;Name=Rr01479.t1
L1SC0000000	rubus_genome	mRNA	506520	508683	.	-	.	ID=Rr01479.t1.mrna1;Name=Rr01479.t1;Parent=Rr01479.t1.path1;coverage=100.0;identity=100.0;matches=759;mismatches=0;indels=0;unknowns=0
L1SC0000000	rubus_genome	exon	508549	508683	100	-	.	ID=Rr01479.t1.mrna1.exon1;Name=Rr01479.t1;Parent=Rr01479.t1.mrna1;Target=Rr01479.t1 1 135 +
L1SC0000000	rubus_genome	exon	507933	508185	100	-	.	ID=Rr01479.t1.mrna1.exon2;Name=Rr01479.t1;Parent=Rr01479.t1.mrna1;Target=Rr01479.t1 136 388 +
L1SC0000000	rubus_genome	exon	507732	507768	100	-	.	ID=Rr01479.t1.mrna1.exon3;Name=Rr01479.t1;Parent=Rr01479.t1.mrna1;Target=Rr01479.t1 389 425 +
L1SC0000000	rubus_genome	exon	507394	507499	100	-	.	ID=Rr01479.t1.mrna1.exon4;Name=Rr01479.t1;Parent=Rr01479.t1.mrna1;Target=Rr01479.t1 426 531 +
L1SC0000000	rubus_genome	exon	507169	507279	100	-	.	ID=Rr01479.t1.mrna1.exon5;Name=Rr01479.t1;Parent=Rr01479.t1.mrna1;Target=Rr01479.t1 532 642 +
L1SC0000000	rubus_genome	exon	506520	506636	100	-	.	ID=Rr01479.t1.mrna1.exon6;Name=Rr01479.t1;Parent=Rr01479.t1.mrna1;Target=Rr01479.t1 643 759 +
L1SC0000000	rubus_genome	CDS	508549	508683	100	-	0	ID=Rr01479.t1.mrna1.cds1;Name=Rr01479.t1;Parent=Rr01479.t1.mrna1;Target=Rr01479.t1 1 135 +
L1SC0000000	rubus_genome	CDS	507933	508185	100	-	0	ID=Rr01479.t1.mrna1.cds2;Name=Rr01479.t1;Parent=Rr01479.t1.mrna1;Target=Rr01479.t1 136 388 +
L1SC0000000	rubus_genome	CDS	507732	507768	100	-	1	ID=Rr01479.t1.mrna1.cds3;Name=Rr01479.t1;Parent=Rr01479.t1.mrna1;Target=Rr01479.t1 389 425 +
L1SC0000000	rubus_genome	CDS	507394	507499	100	-	2	ID=Rr01479.t1.mrna1.cds4;Name=Rr01479.t1;Parent=Rr01479.t1.mrna1;Target=Rr01479.t1 426 531 +
L1SC0000000	rubus_genome	CDS	507169	507279	100	-	0	ID=Rr01479.t1.mrna1.cds5;Name=Rr01479.t1;Parent=Rr01479.t1.mrna1;Target=Rr01479.t1 532 642 +
L1SC0000000	rubus_genome	CDS	506520	506636	100	-	0	ID=Rr01479.t1.mrna1.cds6;Name=Rr01479.t1;Parent=Rr01479.t1.mrna1;Target=Rr01479.t1 643 759 +
L1SC0000000	rubus_genome	gene	526306	526731	.	+	.	ID=Rr01536.t1.path1;Name=Rr01536.t1
L1SC0000000	rubus_genome	mRNA	526306	526731	.	+	.	ID=Rr01536.t1.mrna1;Name=Rr01536.t1;Parent=Rr01536.t1.path1;coverage=100.0;identity=100.0;matches=426;mismatches=0;indels=0;unknowns=0
L1SC0000000	rubus_genome	exon	526306	526731	100	+	.	ID=Rr01536.t1.mrna1.exon1;Name=Rr01536.t1;Parent=Rr01536.t1.mrna1;Target=Rr01536.t1 426 1 .
L1SC0000000	rubus_genome	CDS	526306	526731	100	+	0	ID=Rr01536.t1.mrna1.cds1;Name=Rr01536.t1;Parent=Rr01536.t1.mrna1;Target=Rr01536.t1 426 1 .
L1SC0000000	rubus_genome	gene	532837	549496	.	-	.	ID=Rr01669.t1.path1;Name=Rr01669.t1
L1SC0000000	rubus_genome	mRNA	532837	549496	.	-	.	ID=Rr01669.t1.mrna1;Name=Rr01669.t1;Parent=Rr01669.t1.path1;coverage=100.0;identity=100.0;matches=2211;mismatches=0;indels=0;unknowns=0
L1SC0000000	rubus_genome	exon	549365	549496	100	-	.	ID=Rr01669.t1.mrna1.exon1;Name=Rr01669.t1;Parent=Rr01669.t1.mrna1;Target=Rr01669.t1 1 132 +
L1SC0000000	rubus_genome	exon	549118	549261	100	-	.	ID=Rr01669.t1.mrna1.exon2;Name=Rr01669.t1;Parent=Rr01669.t1.mrna1;Target=Rr01669.t1 133 276 +
L1SC0000000	rubus_genome	exon	548925	549032	100	-	.	ID=Rr01669.t1.mrna1.exon3;Name=Rr01669.t1;Parent=Rr01669.t1.mrna1;Target=Rr01669.t1 277 384 +
L1SC0000000	rubus_genome	exon	548048	548143	100	-	.	ID=Rr01669.t1.mrna1.exon4;Name=Rr01669.t1;Parent=Rr01669.t1.mrna1;Target=Rr01669.t1 385 480 +
L1SC0000000	rubus_genome	exon	546825	546955	100	-	.	ID=Rr01669.t1.mrna1.exon5;Name=Rr01669.t1;Parent=Rr01669.t1.mrna1;Target=Rr01669.t1 481 611 +
L1SC0000000	rubus_genome	exon	545580	545640	100	-	.	ID=Rr01669.t1.mrna1.exon6;Name=Rr01669.t1;Parent=Rr01669.t1.mrna1;Target=Rr01669.t1 612 672 +
L1SC0000000	rubus_genome	exon	545211	545377	100	-	.	ID=Rr01669.t1.mrna1.exon7;Name=Rr01669.t1;Parent=Rr01669.t1.mrna1;Target=Rr01669.t1 673 839 +
L1SC0000000	rubus_genome	exon	544787	544892	100	-	.	ID=Rr01669.t1.mrna1.exon8;Name=Rr01669.t1;Parent=Rr01669.t1.mrna1;Target=Rr01669.t1 840 945 +
L1SC0000000	rubus_genome	exon	544532	544609	100	-	.	ID=Rr01669.t1.mrna1.exon9;Name=Rr01669.t1;Parent=Rr01669.t1.mrna1;Target=Rr01669.t1 946 1023 +
L1SC0000000	rubus_genome	exon	544197	544258	100	-	.	ID=Rr01669.t1.mrna1.exon10;Name=Rr01669.t1;Parent=Rr01669.t1.mrna1;Target=Rr01669.t1 1024 1085 +
L1SC0000000	rubus_genome	exon	540887	540959	100	-	.	ID=Rr01669.t1.mrna1.exon11;Name=Rr01669.t1;Parent=Rr01669.t1.mrna1;Target=Rr01669.t1 1086 1158 +
L1SC0000000	rubus_genome	exon	540115	540180	100	-	.	ID=Rr01669.t1.mrna1.exon12;Name=Rr01669.t1;Parent=Rr01669.t1.mrna1;Target=Rr01669.t1 1159 1224 +
L1SC0000000	rubus_genome	exon	539868	540008	100	-	.	ID=Rr01669.t1.mrna1.exon13;Name=Rr01669.t1;Parent=Rr01669.t1.mrna1;Target=Rr01669.t1 1225 1365 +
L1SC0000000	rubus_genome	exon	539499	539556	100	-	.	ID=Rr01669.t1.mrna1.exon14;Name=Rr01669.t1;Parent=Rr01669.t1.mrna1;Target=Rr01669.t1 1366 1423 +
L1SC0000000	rubus_genome	exon	539010	539117	100	-	.	ID=Rr01669.t1.mrna1.exon15;Name=Rr01669.t1;Parent=Rr01669.t1.mrna1;Target=Rr01669.t1 1424 1531 +
L1SC0000000	rubus_genome	exon	537531	537594	100	-	.	ID=Rr01669.t1.mrna1.exon16;Name=Rr01669.t1;Parent=Rr01669.t1.mrna1;Target=Rr01669.t1 1532 1595 +
L1SC0000000	rubus_genome	exon	536887	537055	100	-	.	ID=Rr01669.t1.mrna1.exon17;Name=Rr01669.t1;Parent=Rr01669.t1.mrna1;Target=Rr01669.t1 1596 1764 +
L1SC0000000	rubus_genome	exon	535923	535987	100	-	.	ID=Rr01669.t1.mrna1.exon18;Name=Rr01669.t1;Parent=Rr01669.t1.mrna1;Target=Rr01669.t1 1765 1829 +
L1SC0000000	rubus_genome	exon	535439	535529	100	-	.	ID=Rr01669.t1.mrna1.exon19;Name=Rr01669.t1;Parent=Rr01669.t1.mrna1;Target=Rr01669.t1 1830 1920 +
L1SC0000000	rubus_genome	exon	534575	534661	100	-	.	ID=Rr01669.t1.mrna1.exon20;Name=Rr01669.t1;Parent=Rr01669.t1.mrna1;Target=Rr01669.t1 1921 2007 +
L1SC0000000	rubus_genome	exon	533853	533930	100	-	.	ID=Rr01669.t1.mrna1.exon21;Name=Rr01669.t1;Parent=Rr01669.t1.mrna1;Target=Rr01669.t1 2008 2085 +
L1SC0000000	rubus_genome	exon	533021	533058	100	-	.	ID=Rr01669.t1.mrna1.exon22;Name=Rr01669.t1;Parent=Rr01669.t1.mrna1;Target=Rr01669.t1 2086 2123 +
L1SC0000000	rubus_genome	exon	532837	532924	100	-	.	ID=Rr01669.t1.mrna1.exon23;Name=Rr01669.t1;Parent=Rr01669.t1.mrna1;Target=Rr01669.t1 2124 2211 +
L1SC0000000	rubus_genome	CDS	549365	549496	100	-	0	ID=Rr01669.t1.mrna1.cds1;Name=Rr01669.t1;Parent=Rr01669.t1.mrna1;Target=Rr01669.t1 1 132 +
L1SC0000000	rubus_genome	CDS	549118	549261	100	-	0	ID=Rr01669.t1.mrna1.cds2;Name=Rr01669.t1;Parent=Rr01669.t1.mrna1;Target=Rr01669.t1 133 276 +
L1SC0000000	rubus_genome	CDS	548925	549032	100	-	0	ID=Rr01669.t1.mrna1.cds3;Name=Rr01669.t1;Parent=Rr01669.t1.mrna1;Target=Rr01669.t1 277 384 +
L1SC0000000	rubus_genome	CDS	548048	548143	100	-	0	ID=Rr01669.t1.mrna1.cds4;Name=Rr01669.t1;Parent=Rr01669.t1.mrna1;Target=Rr01669.t1 385 480 +
L1SC0000000	rubus_genome	CDS	546825	546955	100	-	0	ID=Rr01669.t1.mrna1.cds5;Name=Rr01669.t1;Parent=Rr01669.t1.mrna1;Target=Rr01669.t1 481 611 +
L1SC0000000	rubus_genome	CDS	545580	545640	100	-	2	ID=Rr01669.t1.mrna1.cds6;Name=Rr01669.t1;Parent=Rr01669.t1.mrna1;Target=Rr01669.t1 612 672 +
L1SC0000000	rubus_genome	CDS	545211	545377	100	-	0	ID=Rr01669.t1.mrna1.cds7;Name=Rr01669.t1;Parent=Rr01669.t1.mrna1;Target=Rr01669.t1 673 839 +
L1SC0000000	rubus_genome	CDS	544787	544892	100	-	2	ID=Rr01669.t1.mrna1.cds8;Name=Rr01669.t1;Parent=Rr01669.t1.mrna1;Target=Rr01669.t1 840 945 +
L1SC0000000	rubus_genome	CDS	544532	544609	100	-	0	ID=Rr01669.t1.mrna1.cds9;Name=Rr01669.t1;Parent=Rr01669.t1.mrna1;Target=Rr01669.t1 946 1023 +
L1SC0000000	rubus_genome	CDS	544197	544258	100	-	0	ID=Rr01669.t1.mrna1.cds10;Name=Rr01669.t1;Parent=Rr01669.t1.mrna1;Target=Rr01669.t1 1024 1085 +
L1SC0000000	rubus_genome	CDS	540887	540959	100	-	2	ID=Rr01669.t1.mrna1.cds11;Name=Rr01669.t1;Parent=Rr01669.t1.mrna1;Target=Rr01669.t1 1086 1158 +
L1SC0000000	rubus_genome	CDS	540115	540180	100	-	0	ID=Rr01669.t1.mrna1.cds12;Name=Rr01669.t1;Parent=Rr01669.t1.mrna1;Target=Rr01669.t1 1159 1224 +
L1SC0000000	rubus_genome	CDS	539868	540008	100	-	0	ID=Rr01669.t1.mrna1.cds13;Name=Rr01669.t1;Parent=Rr01669.t1.mrna1;Target=Rr01669.t1 1225 1365 +
L1SC0000000	rubus_genome	CDS	539499	539556	100	-	0	ID=Rr01669.t1.mrna1.cds14;Name=Rr01669.t1;Parent=Rr01669.t1.mrna1;Target=Rr01669.t1 1366 1423 +
L1SC0000000	rubus_genome	CDS	539010	539117	100	-	1	ID=Rr01669.t1.mrna1.cds15;Name=Rr01669.t1;Parent=Rr01669.t1.mrna1;Target=Rr01669.t1 1424 1531 +
L1SC0000000	rubus_genome	CDS	537531	537594	100	-	1	ID=Rr01669.t1.mrna1.cds16;Name=Rr01669.t1;Parent=Rr01669.t1.mrna1;Target=Rr01669.t1 1532 1595 +
L1SC0000000	rubus_genome	CDS	536887	537055	100	-	2	ID=Rr01669.t1.mrna1.cds17;Name=Rr01669.t1;Parent=Rr01669.t1.mrna1;Target=Rr01669.t1 1596 1764 +
L1SC0000000	rubus_genome	CDS	535923	535987	100	-	0	ID=Rr01669.t1.mrna1.cds18;Name=Rr01669.t1;Parent=Rr01669.t1.mrna1;Target=Rr01669.t1 1765 1829 +
L1SC0000000	rubus_genome	CDS	535439	535529	100	-	2	ID=Rr01669.t1.mrna1.cds19;Name=Rr01669.t1;Parent=Rr01669.t1.mrna1;Target=Rr01669.t1 1830 1920 +
L1SC0000000	rubus_genome	CDS	534575	534661	100	-	0	ID=Rr01669.t1.mrna1.cds20;Name=Rr01669.t1;Parent=Rr01669.t1.mrna1;Target=Rr01669.t1 1921 2007 +
L1SC0000000	rubus_genome	CDS	533853	533930	100	-	0	ID=Rr01669.t1.mrna1.cds21;Name=Rr01669.t1;Parent=Rr01669.t1.mrna1;Target=Rr01669.t1 2008 2085 +
L1SC0000000	rubus_genome	CDS	533021	533058	100	-	0	ID=Rr01669.t1.mrna1.cds22;Name=Rr01669.t1;Parent=Rr01669.t1.mrna1;Target=Rr01669.t1 2086 2123 +
L1SC0000000	rubus_genome	CDS	532837	532924	100	-	2	ID=Rr01669.t1.mrna1.cds23;Name=Rr01669.t1;Parent=Rr01669.t1.mrna1;Target=Rr01669.t1 2124 2211 +
L1SC0000000	rubus_genome	gene	552935	559120	.	-	.	ID=Rr01747.t1.path1;Name=Rr01747.t1
L1SC0000000	rubus_genome	mRNA	552935	559120	.	-	.	ID=Rr01747.t1.mrna1;Name=Rr01747.t1;Parent=Rr01747.t1.path1;coverage=100.0;identity=100.0;matches=4944;mismatches=0;indels=0;unknowns=0
L1SC0000000	rubus_genome	exon	554220	559120	100	-	.	ID=Rr01747.t1.mrna1.exon1;Name=Rr01747.t1;Parent=Rr01747.t1.mrna1;Target=Rr01747.t1 1 4901 +
L1SC0000000	rubus_genome	exon	553796	553809	100	-	.	ID=Rr01747.t1.mrna1.exon2;Name=Rr01747.t1;Parent=Rr01747.t1.mrna1;Target=Rr01747.t1 4902 4915 +
L1SC0000000	rubus_genome	exon	552935	552963	100	-	.	ID=Rr01747.t1.mrna1.exon3;Name=Rr01747.t1;Parent=Rr01747.t1.mrna1;Target=Rr01747.t1 4916 4944 +
L1SC0000000	rubus_genome	CDS	554220	559120	100	-	0	ID=Rr01747.t1.mrna1.cds1;Name=Rr01747.t1;Parent=Rr01747.t1.mrna1;Target=Rr01747.t1 1 4901 +
L1SC0000000	rubus_genome	CDS	553796	553809	100	-	2	ID=Rr01747.t1.mrna1.cds2;Name=Rr01747.t1;Parent=Rr01747.t1.mrna1;Target=Rr01747.t1 4902 4915 +
L1SC0000000	rubus_genome	CDS	552935	552963	100	-	1	ID=Rr01747.t1.mrna1.cds3;Name=Rr01747.t1;Parent=Rr01747.t1.mrna1;Target=Rr01747.t1 4916 4944 +
L1SC0000000	rubus_genome	gene	575880	578973	.	-	.	ID=Rr01795.t2.path1;Name=Rr01795.t2
L1SC0000000	rubus_genome	mRNA	575880	578973	.	-	.	ID=Rr01795.t2.mrna1;Name=Rr01795.t2;Parent=Rr01795.t2.path1;coverage=100.0;identity=100.0;matches=1614;mismatches=0;indels=0;unknowns=0
L1SC0000000	rubus_genome	exon	578818	578973	100	-	.	ID=Rr01795.t2.mrna1.exon1;Name=Rr01795.t2;Parent=Rr01795.t2.mrna1;Target=Rr01795.t2 1 156 +
L1SC0000000	rubus_genome	exon	577600	577890	100	-	.	ID=Rr01795.t2.mrna1.exon2;Name=Rr01795.t2;Parent=Rr01795.t2.mrna1;Target=Rr01795.t2 157 447 +
L1SC0000000	rubus_genome	exon	575880	577046	100	-	.	ID=Rr01795.t2.mrna1.exon3;Name=Rr01795.t2;Parent=Rr01795.t2.mrna1;Target=Rr01795.t2 448 1614 +
L1SC0000000	rubus_genome	CDS	578818	578973	100	-	0	ID=Rr01795.t2.mrna1.cds1;Name=Rr01795.t2;Parent=Rr01795.t2.mrna1;Target=Rr01795.t2 1 156 +
L1SC0000000	rubus_genome	CDS	577600	577890	100	-	0	ID=Rr01795.t2.mrna1.cds2;Name=Rr01795.t2;Parent=Rr01795.t2.mrna1;Target=Rr01795.t2 157 447 +
L1SC0000000	rubus_genome	CDS	575880	577046	100	-	0	ID=Rr01795.t2.mrna1.cds3;Name=Rr01795.t2;Parent=Rr01795.t2.mrna1;Target=Rr01795.t2 448 1614 +
L1SC0000000	rubus_genome	gene	603519	607188	.	+	.	ID=Rr02109.t1.path1;Name=Rr02109.t1
L1SC0000000	rubus_genome	mRNA	603519	607188	.	+	.	ID=Rr02109.t1.mrna1;Name=Rr02109.t1;Parent=Rr02109.t1.path1;coverage=100.0;identity=100.0;matches=612;mismatches=0;indels=0;unknowns=0
L1SC0000000	rubus_genome	exon	603519	603616	100	+	.	ID=Rr02109.t1.mrna1.exon1;Name=Rr02109.t1;Parent=Rr02109.t1.mrna1;Target=Rr02109.t1 1 98 +
L1SC0000000	rubus_genome	exon	604933	605167	100	+	.	ID=Rr02109.t1.mrna1.exon2;Name=Rr02109.t1;Parent=Rr02109.t1.mrna1;Target=Rr02109.t1 99 333 +
L1SC0000000	rubus_genome	exon	606910	607188	100	+	.	ID=Rr02109.t1.mrna1.exon3;Name=Rr02109.t1;Parent=Rr02109.t1.mrna1;Target=Rr02109.t1 334 612 +
L1SC0000000	rubus_genome	CDS	603519	603616	100	+	0	ID=Rr02109.t1.mrna1.cds1;Name=Rr02109.t1;Parent=Rr02109.t1.mrna1;Target=Rr02109.t1 1 98 +
L1SC0000000	rubus_genome	CDS	604933	605167	100	+	2	ID=Rr02109.t1.mrna1.cds2;Name=Rr02109.t1;Parent=Rr02109.t1.mrna1;Target=Rr02109.t1 99 333 +
L1SC0000000	rubus_genome	CDS	606910	607188	100	+	0	ID=Rr02109.t1.mrna1.cds3;Name=Rr02109.t1;Parent=Rr02109.t1.mrna1;Target=Rr02109.t1 334 612 +
L1SC0000000	rubus_genome	gene	616813	623595	.	+	.	ID=Rr02299.t1.path1;Name=Rr02299.t1
L1SC0000000	rubus_genome	mRNA	616813	623595	.	+	.	ID=Rr02299.t1.mrna1;Name=Rr02299.t1;Parent=Rr02299.t1.path1;coverage=100.0;identity=100.0;matches=1686;mismatches=0;indels=0;unknowns=0
L1SC0000000	rubus_genome	exon	616813	617124	100	+	.	ID=Rr02299.t1.mrna1.exon1;Name=Rr02299.t1;Parent=Rr02299.t1.mrna1;Target=Rr02299.t1 1 312 +
L1SC0000000	rubus_genome	exon	617575	617715	100	+	.	ID=Rr02299.t1.mrna1.exon2;Name=Rr02299.t1;Parent=Rr02299.t1.mrna1;Target=Rr02299.t1 313 453 +
L1SC0000000	rubus_genome	exon	617886	617978	100	+	.	ID=Rr02299.t1.mrna1.exon3;Name=Rr02299.t1;Parent=Rr02299.t1.mrna1;Target=Rr02299.t1 454 546 +
L1SC0000000	rubus_genome	exon	618067	618193	100	+	.	ID=Rr02299.t1.mrna1.exon4;Name=Rr02299.t1;Parent=Rr02299.t1.mrna1;Target=Rr02299.t1 547 673 +
L1SC0000000	rubus_genome	exon	618646	618755	100	+	.	ID=Rr02299.t1.mrna1.exon5;Name=Rr02299.t1;Parent=Rr02299.t1.mrna1;Target=Rr02299.t1 674 783 +
L1SC0000000	rubus_genome	exon	619205	619285	100	+	.	ID=Rr02299.t1.mrna1.exon6;Name=Rr02299.t1;Parent=Rr02299.t1.mrna1;Target=Rr02299.t1 784 864 +
L1SC0000000	rubus_genome	exon	620207	620289	100	+	.	ID=Rr02299.t1.mrna1.exon7;Name=Rr02299.t1;Parent=Rr02299.t1.mrna1;Target=Rr02299.t1 865 947 +
L1SC0000000	rubus_genome	exon	620453	620629	100	+	.	ID=Rr02299.t1.mrna1.exon8;Name=Rr02299.t1;Parent=Rr02299.t1.mrna1;Target=Rr02299.t1 948 1124 +
L1SC0000000	rubus_genome	exon	621892	622043	100	+	.	ID=Rr02299.t1.mrna1.exon9;Name=Rr02299.t1;Parent=Rr02299.t1.mrna1;Target=Rr02299.t1 1125 1276 +
L1SC0000000	rubus_genome	exon	623001	623051	100	+	.	ID=Rr02299.t1.mrna1.exon10;Name=Rr02299.t1;Parent=Rr02299.t1.mrna1;Target=Rr02299.t1 1277 1327 +
L1SC0000000	rubus_genome	exon	623237	623595	100	+	.	ID=Rr02299.t1.mrna1.exon11;Name=Rr02299.t1;Parent=Rr02299.t1.mrna1;Target=Rr02299.t1 1328 1686 +
L1SC0000000	rubus_genome	CDS	616813	617124	100	+	0	ID=Rr02299.t1.mrna1.cds1;Name=Rr02299.t1;Parent=Rr02299.t1.mrna1;Target=Rr02299.t1 1 312 +
L1SC0000000	rubus_genome	CDS	617575	617715	100	+	0	ID=Rr02299.t1.mrna1.cds2;Name=Rr02299.t1;Parent=Rr02299.t1.mrna1;Target=Rr02299.t1 313 453 +
L1SC0000000	rubus_genome	CDS	617886	617978	100	+	0	ID=Rr02299.t1.mrna1.cds3;Name=Rr02299.t1;Parent=Rr02299.t1.mrna1;Target=Rr02299.t1 454 546 +
L1SC0000000	rubus_genome	CDS	618067	618193	100	+	0	ID=Rr02299.t1.mrna1.cds4;Name=Rr02299.t1;Parent=Rr02299.t1.mrna1;Target=Rr02299.t1 547 673 +
L1SC0000000	rubus_genome	CDS	618646	618755	100	+	1	ID=Rr02299.t1.mrna1.cds5;Name=Rr02299.t1;Parent=Rr02299.t1.mrna1;Target=Rr02299.t1 674 783 +
L1SC0000000	rubus_genome	CDS	619205	619285	100	+	0	ID=Rr02299.t1.mrna1.cds6;Name=Rr02299.t1;Parent=Rr02299.t1.mrna1;Target=Rr02299.t1 784 864 +
L1SC0000000	rubus_genome	CDS	620207	620289	100	+	0	ID=Rr02299.t1.mrna1.cds7;Name=Rr02299.t1;Parent=Rr02299.t1.mrna1;Target=Rr02299.t1 865 947 +
L1SC0000000	rubus_genome	CDS	620453	620629	100	+	2	ID=Rr02299.t1.mrna1.cds8;Name=Rr02299.t1;Parent=Rr02299.t1.mrna1;Target=Rr02299.t1 948 1124 +
L1SC0000000	rubus_genome	CDS	621892	622043	100	+	2	ID=Rr02299.t1.mrna1.cds9;Name=Rr02299.t1;Parent=Rr02299.t1.mrna1;Target=Rr02299.t1 1125 1276 +
L1SC0000000	rubus_genome	CDS	623001	623051	100	+	1	ID=Rr02299.t1.mrna1.cds10;Name=Rr02299.t1;Parent=Rr02299.t1.mrna1;Target=Rr02299.t1 1277 1327 +
L1SC0000000	rubus_genome	CDS	623237	623595	100	+	1	ID=Rr02299.t1.mrna1.cds11;Name=Rr02299.t1;Parent=Rr02299.t1.mrna1;Target=Rr02299.t1 1328 1686 +
L1SC0000000	rubus_genome	gene	635284	639120	.	-	.	ID=Rr02464.t1.path1;Name=Rr02464.t1
L1SC0000000	rubus_genome	mRNA	635284	639120	.	-	.	ID=Rr02464.t1.mrna1;Name=Rr02464.t1;Parent=Rr02464.t1.path1;coverage=100.0;identity=100.0;matches=816;mismatches=0;indels=0;unknowns=0
L1SC0000000	rubus_genome	exon	638849	639120	100	-	.	ID=Rr02464.t1.mrna1.exon1;Name=Rr02464.t1;Parent=Rr02464.t1.mrna1;Target=Rr02464.t1 1 272 +
L1SC0000000	rubus_genome	exon	637006	637227	100	-	.	ID=Rr02464.t1.mrna1.exon2;Name=Rr02464.t1;Parent=Rr02464.t1.mrna1;Target=Rr02464.t1 273 494 +
L1SC0000000	rubus_genome	exon	635284	635605	100	-	.	ID=Rr02464.t1.mrna1.exon3;Name=Rr02464.t1;Parent=Rr02464.t1.mrna1;Target=Rr02464.t1 495 816 +
L1SC0000000	rubus_genome	CDS	638849	639120	100	-	0	ID=Rr02464.t1.mrna1.cds1;Name=Rr02464.t1;Parent=Rr02464.t1.mrna1;Target=Rr02464.t1 1 272 +
L1SC0000000	rubus_genome	CDS	637006	637227	100	-	2	ID=Rr02464.t1.mrna1.cds2;Name=Rr02464.t1;Parent=Rr02464.t1.mrna1;Target=Rr02464.t1 273 494 +
L1SC0000000	rubus_genome	CDS	635284	635605	100	-	2	ID=Rr02464.t1.mrna1.cds3;Name=Rr02464.t1;Parent=Rr02464.t1.mrna1;Target=Rr02464.t1 495 816 +
L1SC0000000	rubus_genome	gene	642425	649871	.	+	.	ID=Rr02527.t1.path1;Name=Rr02527.t1
L1SC0000000	rubus_genome	mRNA	642425	649871	.	+	.	ID=Rr02527.t1.mrna1;Name=Rr02527.t1;Parent=Rr02527.t1.path1;coverage=100.0;identity=100.0;matches=1800;mismatches=0;indels=0;unknowns=0
L1SC0000000	rubus_genome	exon	642425	642736	100	+	.	ID=Rr02527.t1.mrna1.exon1;Name=Rr02527.t1;Parent=Rr02527.t1.mrna1;Target=Rr02527.t1 1 312 +
L1SC0000000	rubus_genome	exon	643187	643327	100	+	.	ID=Rr02527.t1.mrna1.exon2;Name=Rr02527.t1;Parent=Rr02527.t1.mrna1;Target=Rr02527.t1 313 453 +
L1SC0000000	rubus_genome	exon	643498	643590	100	+	.	ID=Rr02527.t1.mrna1.exon3;Name=Rr02527.t1;Parent=Rr02527.t1.mrna1;Target=Rr02527.t1 454 546 +
L1SC0000000	rubus_genome	exon	643679	643805	100	+	.	ID=Rr02527.t1.mrna1.exon4;Name=Rr02527.t1;Parent=Rr02527.t1.mrna1;Target=Rr02527.t1 547 673 +
L1SC0000000	rubus_genome	exon	644259	644368	100	+	.	ID=Rr02527.t1.mrna1.exon5;Name=Rr02527.t1;Parent=Rr02527.t1.mrna1;Target=Rr02527.t1 674 783 +
L1SC0000000	rubus_genome	exon	644818	644898	100	+	.	ID=Rr02527.t1.mrna1.exon6;Name=Rr02527.t1;Parent=Rr02527.t1.mrna1;Target=Rr02527.t1 784 864 +
L1SC0000000	rubus_genome	exon	645820	645902	100	+	.	ID=Rr02527.t1.mrna1.exon7;Name=Rr02527.t1;Parent=Rr02527.t1.mrna1;Target=Rr02527.t1 865 947 +
L1SC0000000	rubus_genome	exon	646066	646242	100	+	.	ID=Rr02527.t1.mrna1.exon8;Name=Rr02527.t1;Parent=Rr02527.t1.mrna1;Target=Rr02527.t1 948 1124 +
L1SC0000000	rubus_genome	exon	647317	647385	100	+	.	ID=Rr02527.t1.mrna1.exon9;Name=Rr02527.t1;Parent=Rr02527.t1.mrna1;Target=Rr02527.t1 1125 1193 +
L1SC0000000	rubus_genome	exon	647471	647667	100	+	.	ID=Rr02527.t1.mrna1.exon10;Name=Rr02527.t1;Parent=Rr02527.t1.mrna1;Target=Rr02527.t1 1194 1390 +
L1SC0000000	rubus_genome	exon	649249	649299	100	+	.	ID=Rr02527.t1.mrna1.exon11;Name=Rr02527.t1;Parent=Rr02527.t1.mrna1;Target=Rr02527.t1 1391 1441 +
L1SC0000000	rubus_genome	exon	649513	649871	100	+	.	ID=Rr02527.t1.mrna1.exon12;Name=Rr02527.t1;Parent=Rr02527.t1.mrna1;Target=Rr02527.t1 1442 1800 +
L1SC0000000	rubus_genome	CDS	642425	642736	100	+	0	ID=Rr02527.t1.mrna1.cds1;Name=Rr02527.t1;Parent=Rr02527.t1.mrna1;Target=Rr02527.t1 1 312 +
L1SC0000000	rubus_genome	CDS	643187	643327	100	+	0	ID=Rr02527.t1.mrna1.cds2;Name=Rr02527.t1;Parent=Rr02527.t1.mrna1;Target=Rr02527.t1 313 453 +
L1SC0000000	rubus_genome	CDS	643498	643590	100	+	0	ID=Rr02527.t1.mrna1.cds3;Name=Rr02527.t1;Parent=Rr02527.t1.mrna1;Target=Rr02527.t1 454 546 +
L1SC0000000	rubus_genome	CDS	643679	643805	100	+	0	ID=Rr02527.t1.mrna1.cds4;Name=Rr02527.t1;Parent=Rr02527.t1.mrna1;Target=Rr02527.t1 547 673 +
L1SC0000000	rubus_genome	CDS	644259	644368	100	+	1	ID=Rr02527.t1.mrna1.cds5;Name=Rr02527.t1;Parent=Rr02527.t1.mrna1;Target=Rr02527.t1 674 783 +
L1SC0000000	rubus_genome	CDS	644818	644898	100	+	0	ID=Rr02527.t1.mrna1.cds6;Name=Rr02527.t1;Parent=Rr02527.t1.mrna1;Target=Rr02527.t1 784 864 +
L1SC0000000	rubus_genome	CDS	645820	645902	100	+	0	ID=Rr02527.t1.mrna1.cds7;Name=Rr02527.t1;Parent=Rr02527.t1.mrna1;Target=Rr02527.t1 865 947 +
L1SC0000000	rubus_genome	CDS	646066	646242	100	+	2	ID=Rr02527.t1.mrna1.cds8;Name=Rr02527.t1;Parent=Rr02527.t1.mrna1;Target=Rr02527.t1 948 1124 +
L1SC0000000	rubus_genome	CDS	647317	647385	100	+	2	ID=Rr02527.t1.mrna1.cds9;Name=Rr02527.t1;Parent=Rr02527.t1.mrna1;Target=Rr02527.t1 1125 1193 +
L1SC0000000	rubus_genome	CDS	647471	647667	100	+	2	ID=Rr02527.t1.mrna1.cds10;Name=Rr02527.t1;Parent=Rr02527.t1.mrna1;Target=Rr02527.t1 1194 1390 +
L1SC0000000	rubus_genome	CDS	649249	649299	100	+	1	ID=Rr02527.t1.mrna1.cds11;Name=Rr02527.t1;Parent=Rr02527.t1.mrna1;Target=Rr02527.t1 1391 1441 +
L1SC0000000	rubus_genome	CDS	649513	649871	100	+	1	ID=Rr02527.t1.mrna1.cds12;Name=Rr02527.t1;Parent=Rr02527.t1.mrna1;Target=Rr02527.t1 1442 1800 +
L1SC0000000	rubus_genome	gene	682761	683393	.	+	.	ID=Rr02872.t1.path1;Name=Rr02872.t1
L1SC0000000	rubus_genome	mRNA	682761	683393	.	+	.	ID=Rr02872.t1.mrna1;Name=Rr02872.t1;Parent=Rr02872.t1.path1;coverage=100.0;identity=100.0;matches=633;mismatches=0;indels=0;unknowns=0
L1SC0000000	rubus_genome	exon	682761	683393	100	+	.	ID=Rr02872.t1.mrna1.exon1;Name=Rr02872.t1;Parent=Rr02872.t1.mrna1;Target=Rr02872.t1 633 1 .
L1SC0000000	rubus_genome	CDS	682761	683393	100	+	0	ID=Rr02872.t1.mrna1.cds1;Name=Rr02872.t1;Parent=Rr02872.t1.mrna1;Target=Rr02872.t1 633 1 .
L1SC0000000	rubus_genome	gene	696939	701378	.	+	.	ID=Rr03002.t1.path1;Name=Rr03002.t1
L1SC0000000	rubus_genome	mRNA	696939	701378	.	+	.	ID=Rr03002.t1.mrna1;Name=Rr03002.t1;Parent=Rr03002.t1.path1;coverage=100.0;identity=100.0;matches=4440;mismatches=0;indels=0;unknowns=0
L1SC0000000	rubus_genome	exon	696939	701378	100	+	.	ID=Rr03002.t1.mrna1.exon1;Name=Rr03002.t1;Parent=Rr03002.t1.mrna1;Target=Rr03002.t1 4440 1 .
L1SC0000000	rubus_genome	CDS	696939	701378	100	+	0	ID=Rr03002.t1.mrna1.cds1;Name=Rr03002.t1;Parent=Rr03002.t1.mrna1;Target=Rr03002.t1 4440 1 .
L1SC0000000	rubus_genome	gene	721074	726168	.	+	.	ID=Rr03119.t1.path1;Name=Rr03119.t1
L1SC0000000	rubus_genome	mRNA	721074	726168	.	+	.	ID=Rr03119.t1.mrna1;Name=Rr03119.t1;Parent=Rr03119.t1.path1;coverage=100.0;identity=100.0;matches=4773;mismatches=0;indels=0;unknowns=0
L1SC0000000	rubus_genome	exon	721074	721832	100	+	.	ID=Rr03119.t1.mrna1.exon1;Name=Rr03119.t1;Parent=Rr03119.t1.mrna1;Target=Rr03119.t1 1 759 +
L1SC0000000	rubus_genome	exon	721914	724615	100	+	.	ID=Rr03119.t1.mrna1.exon2;Name=Rr03119.t1;Parent=Rr03119.t1.mrna1;Target=Rr03119.t1 760 3461 +
L1SC0000000	rubus_genome	exon	724748	724867	100	+	.	ID=Rr03119.t1.mrna1.exon3;Name=Rr03119.t1;Parent=Rr03119.t1.mrna1;Target=Rr03119.t1 3462 3581 +
L1SC0000000	rubus_genome	exon	724977	726168	100	+	.	ID=Rr03119.t1.mrna1.exon4;Name=Rr03119.t1;Parent=Rr03119.t1.mrna1;Target=Rr03119.t1 3582 4773 +
L1SC0000000	rubus_genome	CDS	721074	721832	100	+	0	ID=Rr03119.t1.mrna1.cds1;Name=Rr03119.t1;Parent=Rr03119.t1.mrna1;Target=Rr03119.t1 1 759 +
L1SC0000000	rubus_genome	CDS	721914	724615	100	+	0	ID=Rr03119.t1.mrna1.cds2;Name=Rr03119.t1;Parent=Rr03119.t1.mrna1;Target=Rr03119.t1 760 3461 +
L1SC0000000	rubus_genome	CDS	724748	724867	100	+	2	ID=Rr03119.t1.mrna1.cds3;Name=Rr03119.t1;Parent=Rr03119.t1.mrna1;Target=Rr03119.t1 3462 3581 +
L1SC0000000	rubus_genome	CDS	724977	726168	100	+	2	ID=Rr03119.t1.mrna1.cds4;Name=Rr03119.t1;Parent=Rr03119.t1.mrna1;Target=Rr03119.t1 3582 4773 +
L1SC0000000	rubus_genome	gene	733592	734119	.	-	.	ID=Rr03228.t1.path1;Name=Rr03228.t1
L1SC0000000	rubus_genome	mRNA	733592	734119	.	-	.	ID=Rr03228.t1.mrna1;Name=Rr03228.t1;Parent=Rr03228.t1.path1;coverage=100.0;identity=100.0;matches=528;mismatches=0;indels=0;unknowns=0
L1SC0000000	rubus_genome	exon	733592	734119	100	-	.	ID=Rr03228.t1.mrna1.exon1;Name=Rr03228.t1;Parent=Rr03228.t1.mrna1;Target=Rr03228.t1 528 1 .
L1SC0000000	rubus_genome	CDS	733592	734119	100	-	0	ID=Rr03228.t1.mrna1.cds1;Name=Rr03228.t1;Parent=Rr03228.t1.mrna1;Target=Rr03228.t1 528 1 .
L1SC0000000	rubus_genome	gene	737628	742844	.	-	.	ID=Rr03276.t1.path1;Name=Rr03276.t1
L1SC0000000	rubus_genome	mRNA	737628	742844	.	-	.	ID=Rr03276.t1.mrna1;Name=Rr03276.t1;Parent=Rr03276.t1.path1;coverage=100.0;identity=100.0;matches=3954;mismatches=0;indels=0;unknowns=0
L1SC0000000	rubus_genome	exon	742764	742844	100	-	.	ID=Rr03276.t1.mrna1.exon1;Name=Rr03276.t1;Parent=Rr03276.t1.mrna1;Target=Rr03276.t1 1 81 +
L1SC0000000	rubus_genome	exon	742538	742627	100	-	.	ID=Rr03276.t1.mrna1.exon2;Name=Rr03276.t1;Parent=Rr03276.t1.mrna1;Target=Rr03276.t1 82 171 +
L1SC0000000	rubus_genome	exon	742345	742449	100	-	.	ID=Rr03276.t1.mrna1.exon3;Name=Rr03276.t1;Parent=Rr03276.t1.mrna1;Target=Rr03276.t1 172 276 +
L1SC0000000	rubus_genome	exon	742055	742156	100	-	.	ID=Rr03276.t1.mrna1.exon4;Name=Rr03276.t1;Parent=Rr03276.t1.mrna1;Target=Rr03276.t1 277 378 +
L1SC0000000	rubus_genome	exon	741887	741971	100	-	.	ID=Rr03276.t1.mrna1.exon5;Name=Rr03276.t1;Parent=Rr03276.t1.mrna1;Target=Rr03276.t1 379 463 +
L1SC0000000	rubus_genome	exon	741612	741681	100	-	.	ID=Rr03276.t1.mrna1.exon6;Name=Rr03276.t1;Parent=Rr03276.t1.mrna1;Target=Rr03276.t1 464 533 +
L1SC0000000	rubus_genome	exon	741468	741512	100	-	.	ID=Rr03276.t1.mrna1.exon7;Name=Rr03276.t1;Parent=Rr03276.t1.mrna1;Target=Rr03276.t1 534 578 +
L1SC0000000	rubus_genome	exon	738791	741376	100	-	.	ID=Rr03276.t1.mrna1.exon8;Name=Rr03276.t1;Parent=Rr03276.t1.mrna1;Target=Rr03276.t1 579 3164 +
L1SC0000000	rubus_genome	exon	738472	738688	100	-	.	ID=Rr03276.t1.mrna1.exon9;Name=Rr03276.t1;Parent=Rr03276.t1.mrna1;Target=Rr03276.t1 3165 3381 +
L1SC0000000	rubus_genome	exon	737628	738200	100	-	.	ID=Rr03276.t1.mrna1.exon10;Name=Rr03276.t1;Parent=Rr03276.t1.mrna1;Target=Rr03276.t1 3382 3954 +
L1SC0000000	rubus_genome	CDS	742764	742844	100	-	0	ID=Rr03276.t1.mrna1.cds1;Name=Rr03276.t1;Parent=Rr03276.t1.mrna1;Target=Rr03276.t1 1 81 +
L1SC0000000	rubus_genome	CDS	742538	742627	100	-	0	ID=Rr03276.t1.mrna1.cds2;Name=Rr03276.t1;Parent=Rr03276.t1.mrna1;Target=Rr03276.t1 82 171 +
L1SC0000000	rubus_genome	CDS	742345	742449	100	-	0	ID=Rr03276.t1.mrna1.cds3;Name=Rr03276.t1;Parent=Rr03276.t1.mrna1;Target=Rr03276.t1 172 276 +
L1SC0000000	rubus_genome	CDS	742055	742156	100	-	0	ID=Rr03276.t1.mrna1.cds4;Name=Rr03276.t1;Parent=Rr03276.t1.mrna1;Target=Rr03276.t1 277 378 +
L1SC0000000	rubus_genome	CDS	741887	741971	100	-	0	ID=Rr03276.t1.mrna1.cds5;Name=Rr03276.t1;Parent=Rr03276.t1.mrna1;Target=Rr03276.t1 379 463 +
L1SC0000000	rubus_genome	CDS	741612	741681	100	-	1	ID=Rr03276.t1.mrna1.cds6;Name=Rr03276.t1;Parent=Rr03276.t1.mrna1;Target=Rr03276.t1 464 533 +
L1SC0000000	rubus_genome	CDS	741468	741512	100	-	2	ID=Rr03276.t1.mrna1.cds7;Name=Rr03276.t1;Parent=Rr03276.t1.mrna1;Target=Rr03276.t1 534 578 +
L1SC0000000	rubus_genome	CDS	738791	741376	100	-	2	ID=Rr03276.t1.mrna1.cds8;Name=Rr03276.t1;Parent=Rr03276.t1.mrna1;Target=Rr03276.t1 579 3164 +
L1SC0000000	rubus_genome	CDS	738472	738688	100	-	2	ID=Rr03276.t1.mrna1.cds9;Name=Rr03276.t1;Parent=Rr03276.t1.mrna1;Target=Rr03276.t1 3165 3381 +
L1SC0000000	rubus_genome	CDS	737628	738200	100	-	0	ID=Rr03276.t1.mrna1.cds10;Name=Rr03276.t1;Parent=Rr03276.t1.mrna1;Target=Rr03276.t1 3382 3954 +
L1SC0000000	rubus_genome	gene	746397	748850	.	+	.	ID=Rr03416.t1.path1;Name=Rr03416.t1
L1SC0000000	rubus_genome	mRNA	746397	748850	.	+	.	ID=Rr03416.t1.mrna1;Name=Rr03416.t1;Parent=Rr03416.t1.path1;coverage=100.0;identity=100.0;matches=1299;mismatches=0;indels=0;unknowns=0
L1SC0000000	rubus_genome	exon	746397	746655	100	+	.	ID=Rr03416.t1.mrna1.exon1;Name=Rr03416.t1;Parent=Rr03416.t1.mrna1;Target=Rr03416.t1 1 259 +
L1SC0000000	rubus_genome	exon	746737	746886	100	+	.	ID=Rr03416.t1.mrna1.exon2;Name=Rr03416.t1;Parent=Rr03416.t1.mrna1;Target=Rr03416.t1 260 409 +
L1SC0000000	rubus_genome	exon	746963	747276	100	+	.	ID=Rr03416.t1.mrna1.exon3;Name=Rr03416.t1;Parent=Rr03416.t1.mrna1;Target=Rr03416.t1 410 723 +
L1SC0000000	rubus_genome	exon	747364	747518	100	+	.	ID=Rr03416.t1.mrna1.exon4;Name=Rr03416.t1;Parent=Rr03416.t1.mrna1;Target=Rr03416.t1 724 878 +
L1SC0000000	rubus_genome	exon	748430	748850	100	+	.	ID=Rr03416.t1.mrna1.exon5;Name=Rr03416.t1;Parent=Rr03416.t1.mrna1;Target=Rr03416.t1 879 1299 +
L1SC0000000	rubus_genome	CDS	746397	746655	100	+	0	ID=Rr03416.t1.mrna1.cds1;Name=Rr03416.t1;Parent=Rr03416.t1.mrna1;Target=Rr03416.t1 1 259 +
L1SC0000000	rubus_genome	CDS	746737	746886	100	+	1	ID=Rr03416.t1.mrna1.cds2;Name=Rr03416.t1;Parent=Rr03416.t1.mrna1;Target=Rr03416.t1 260 409 +
L1SC0000000	rubus_genome	CDS	746963	747276	100	+	1	ID=Rr03416.t1.mrna1.cds3;Name=Rr03416.t1;Parent=Rr03416.t1.mrna1;Target=Rr03416.t1 410 723 +
L1SC0000000	rubus_genome	CDS	747364	747518	100	+	0	ID=Rr03416.t1.mrna1.cds4;Name=Rr03416.t1;Parent=Rr03416.t1.mrna1;Target=Rr03416.t1 724 878 +
L1SC0000000	rubus_genome	CDS	748430	748850	100	+	2	ID=Rr03416.t1.mrna1.cds5;Name=Rr03416.t1;Parent=Rr03416.t1.mrna1;Target=Rr03416.t1 879 1299 +
L1SC0000000	rubus_genome	gene	752040	752887	.	+	.	ID=Rr03487.t1.path1;Name=Rr03487.t1
L1SC0000000	rubus_genome	mRNA	752040	752887	.	+	.	ID=Rr03487.t1.mrna1;Name=Rr03487.t1;Parent=Rr03487.t1.path1;coverage=100.0;identity=100.0;matches=714;mismatches=0;indels=0;unknowns=0
L1SC0000000	rubus_genome	exon	752040	752474	100	+	.	ID=Rr03487.t1.mrna1.exon1;Name=Rr03487.t1;Parent=Rr03487.t1.mrna1;Target=Rr03487.t1 1 435 +
L1SC0000000	rubus_genome	exon	752609	752887	100	+	.	ID=Rr03487.t1.mrna1.exon2;Name=Rr03487.t1;Parent=Rr03487.t1.mrna1;Target=Rr03487.t1 436 714 +
L1SC0000000	rubus_genome	CDS	752040	752474	100	+	0	ID=Rr03487.t1.mrna1.cds1;Name=Rr03487.t1;Parent=Rr03487.t1.mrna1;Target=Rr03487.t1 1 435 +
L1SC0000000	rubus_genome	CDS	752609	752887	100	+	0	ID=Rr03487.t1.mrna1.cds2;Name=Rr03487.t1;Parent=Rr03487.t1.mrna1;Target=Rr03487.t1 436 714 +
L1SC0000000	rubus_genome	gene	761113	763770	.	-	.	ID=Rr03626.t1.path1;Name=Rr03626.t1
L1SC0000000	rubus_genome	mRNA	761113	763770	.	-	.	ID=Rr03626.t1.mrna1;Name=Rr03626.t1;Parent=Rr03626.t1.path1;coverage=100.0;identity=100.0;matches=1218;mismatches=0;indels=0;unknowns=0
L1SC0000000	rubus_genome	exon	763583	763770	100	-	.	ID=Rr03626.t1.mrna1.exon1;Name=Rr03626.t1;Parent=Rr03626.t1.mrna1;Target=Rr03626.t1 1 188 +
L1SC0000000	rubus_genome	exon	763290	763420	100	-	.	ID=Rr03626.t1.mrna1.exon2;Name=Rr03626.t1;Parent=Rr03626.t1.mrna1;Target=Rr03626.t1 189 319 +
L1SC0000000	rubus_genome	exon	763090	763175	100	-	.	ID=Rr03626.t1.mrna1.exon3;Name=Rr03626.t1;Parent=Rr03626.t1.mrna1;Target=Rr03626.t1 320 405 +
L1SC0000000	rubus_genome	exon	762819	762913	100	-	.	ID=Rr03626.t1.mrna1.exon4;Name=Rr03626.t1;Parent=Rr03626.t1.mrna1;Target=Rr03626.t1 406 500 +
L1SC0000000	rubus_genome	exon	762331	762427	100	-	.	ID=Rr03626.t1.mrna1.exon5;Name=Rr03626.t1;Parent=Rr03626.t1.mrna1;Target=Rr03626.t1 501 597 +
L1SC0000000	rubus_genome	exon	762017	762131	100	-	.	ID=Rr03626.t1.mrna1.exon6;Name=Rr03626.t1;Parent=Rr03626.t1.mrna1;Target=Rr03626.t1 598 712 +
L1SC0000000	rubus_genome	exon	761715	761869	100	-	.	ID=Rr03626.t1.mrna1.exon7;Name=Rr03626.t1;Parent=Rr03626.t1.mrna1;Target=Rr03626.t1 713 867 +
L1SC0000000	rubus_genome	exon	761471	761596	100	-	.	ID=Rr03626.t1.mrna1.exon8;Name=Rr03626.t1;Parent=Rr03626.t1.mrna1;Target=Rr03626.t1 868 993 +
L1SC0000000	rubus_genome	exon	761113	761337	100	-	.	ID=Rr03626.t1.mrna1.exon9;Name=Rr03626.t1;Parent=Rr03626.t1.mrna1;Target=Rr03626.t1 994 1218 +
L1SC0000000	rubus_genome	CDS	763583	763770	100	-	0	ID=Rr03626.t1.mrna1.cds1;Name=Rr03626.t1;Parent=Rr03626.t1.mrna1;Target=Rr03626.t1 1 188 +
L1SC0000000	rubus_genome	CDS	763290	763420	100	-	2	ID=Rr03626.t1.mrna1.cds2;Name=Rr03626.t1;Parent=Rr03626.t1.mrna1;Target=Rr03626.t1 189 319 +
L1SC0000000	rubus_genome	CDS	763090	763175	100	-	1	ID=Rr03626.t1.mrna1.cds3;Name=Rr03626.t1;Parent=Rr03626.t1.mrna1;Target=Rr03626.t1 320 405 +
L1SC0000000	rubus_genome	CDS	762819	762913	100	-	0	ID=Rr03626.t1.mrna1.cds4;Name=Rr03626.t1;Parent=Rr03626.t1.mrna1;Target=Rr03626.t1 406 500 +
L1SC0000000	rubus_genome	CDS	762331	762427	100	-	2	ID=Rr03626.t1.mrna1.cds5;Name=Rr03626.t1;Parent=Rr03626.t1.mrna1;Target=Rr03626.t1 501 597 +
L1SC0000000	rubus_genome	CDS	762017	762131	100	-	0	ID=Rr03626.t1.mrna1.cds6;Name=Rr03626.t1;Parent=Rr03626.t1.mrna1;Target=Rr03626.t1 598 712 +
L1SC0000000	rubus_genome	CDS	761715	761869	100	-	1	ID=Rr03626.t1.mrna1.cds7;Name=Rr03626.t1;Parent=Rr03626.t1.mrna1;Target=Rr03626.t1 713 867 +
L1SC0000000	rubus_genome	CDS	761471	761596	100	-	0	ID=Rr03626.t1.mrna1.cds8;Name=Rr03626.t1;Parent=Rr03626.t1.mrna1;Target=Rr03626.t1 868 993 +
L1SC0000000	rubus_genome	CDS	761113	761337	100	-	0	ID=Rr03626.t1.mrna1.cds9;Name=Rr03626.t1;Parent=Rr03626.t1.mrna1;Target=Rr03626.t1 994 1218 +
L1SC0000000	rubus_genome	gene	764316	765897	.	+	.	ID=Rr03676.t1.path1;Name=Rr03676.t1
L1SC0000000	rubus_genome	mRNA	764316	765897	.	+	.	ID=Rr03676.t1.mrna1;Name=Rr03676.t1;Parent=Rr03676.t1.path1;coverage=100.0;identity=100.0;matches=1320;mismatches=0;indels=0;unknowns=0
L1SC0000000	rubus_genome	exon	764316	764820	100	+	.	ID=Rr03676.t1.mrna1.exon1;Name=Rr03676.t1;Parent=Rr03676.t1.mrna1;Target=Rr03676.t1 1 505 +
L1SC0000000	rubus_genome	exon	764967	765386	100	+	.	ID=Rr03676.t1.mrna1.exon2;Name=Rr03676.t1;Parent=Rr03676.t1.mrna1;Target=Rr03676.t1 506 925 +
L1SC0000000	rubus_genome	exon	765503	765897	100	+	.	ID=Rr03676.t1.mrna1.exon3;Name=Rr03676.t1;Parent=Rr03676.t1.mrna1;Target=Rr03676.t1 926 1320 +
L1SC0000000	rubus_genome	CDS	764316	764820	100	+	0	ID=Rr03676.t1.mrna1.cds1;Name=Rr03676.t1;Parent=Rr03676.t1.mrna1;Target=Rr03676.t1 1 505 +
L1SC0000000	rubus_genome	CDS	764967	765386	100	+	1	ID=Rr03676.t1.mrna1.cds2;Name=Rr03676.t1;Parent=Rr03676.t1.mrna1;Target=Rr03676.t1 506 925 +
L1SC0000000	rubus_genome	CDS	765503	765897	100	+	1	ID=Rr03676.t1.mrna1.cds3;Name=Rr03676.t1;Parent=Rr03676.t1.mrna1;Target=Rr03676.t1 926 1320 +
L1SC0000000	rubus_genome	gene	777702	778037	.	-	.	ID=Rr03740.t1.path1;Name=Rr03740.t1
L1SC0000000	rubus_genome	mRNA	777702	778037	.	-	.	ID=Rr03740.t1.mrna1;Name=Rr03740.t1;Parent=Rr03740.t1.path1;coverage=100.0;identity=100.0;matches=336;mismatches=0;indels=0;unknowns=0
L1SC0000000	rubus_genome	exon	777702	778037	100	-	.	ID=Rr03740.t1.mrna1.exon1;Name=Rr03740.t1;Parent=Rr03740.t1.mrna1;Target=Rr03740.t1 336 1 .
L1SC0000000	rubus_genome	CDS	777702	778037	100	-	0	ID=Rr03740.t1.mrna1.cds1;Name=Rr03740.t1;Parent=Rr03740.t1.mrna1;Target=Rr03740.t1 336 1 .
L1SC0000000	rubus_genome	gene	778666	779734	.	+	.	ID=Rr03795.t1.path1;Name=Rr03795.t1
L1SC0000000	rubus_genome	mRNA	778666	779734	.	+	.	ID=Rr03795.t1.mrna1;Name=Rr03795.t1;Parent=Rr03795.t1.path1;coverage=100.0;identity=100.0;matches=834;mismatches=0;indels=0;unknowns=0
L1SC0000000	rubus_genome	exon	778666	778872	100	+	.	ID=Rr03795.t1.mrna1.exon1;Name=Rr03795.t1;Parent=Rr03795.t1.mrna1;Target=Rr03795.t1 1 207 +
L1SC0000000	rubus_genome	exon	779108	779734	100	+	.	ID=Rr03795.t1.mrna1.exon2;Name=Rr03795.t1;Parent=Rr03795.t1.mrna1;Target=Rr03795.t1 208 834 +
L1SC0000000	rubus_genome	CDS	778666	778872	100	+	0	ID=Rr03795.t1.mrna1.cds1;Name=Rr03795.t1;Parent=Rr03795.t1.mrna1;Target=Rr03795.t1 1 207 +
L1SC0000000	rubus_genome	CDS	779108	779734	100	+	0	ID=Rr03795.t1.mrna1.cds2;Name=Rr03795.t1;Parent=Rr03795.t1.mrna1;Target=Rr03795.t1 208 834 +
L1SC0000000	rubus_genome	gene	787452	789761	.	+	.	ID=Rr03961.t1.path1;Name=Rr03961.t1
L1SC0000000	rubus_genome	mRNA	787452	789761	.	+	.	ID=Rr03961.t1.mrna1;Name=Rr03961.t1;Parent=Rr03961.t1.path1;coverage=100.0;identity=100.0;matches=2028;mismatches=0;indels=0;unknowns=0
L1SC0000000	rubus_genome	exon	787452	788669	100	+	.	ID=Rr03961.t1.mrna1.exon1;Name=Rr03961.t1;Parent=Rr03961.t1.mrna1;Target=Rr03961.t1 1 1218 +
L1SC0000000	rubus_genome	exon	788952	789761	100	+	.	ID=Rr03961.t1.mrna1.exon2;Name=Rr03961.t1;Parent=Rr03961.t1.mrna1;Target=Rr03961.t1 1219 2028 +
L1SC0000000	rubus_genome	CDS	787452	788669	100	+	0	ID=Rr03961.t1.mrna1.cds1;Name=Rr03961.t1;Parent=Rr03961.t1.mrna1;Target=Rr03961.t1 1 1218 +
L1SC0000000	rubus_genome	CDS	788952	789761	100	+	0	ID=Rr03961.t1.mrna1.cds2;Name=Rr03961.t1;Parent=Rr03961.t1.mrna1;Target=Rr03961.t1 1219 2028 +
L1SC0000000	rubus_genome	gene	790377	795686	.	-	.	ID=Rr04031.t1.path1;Name=Rr04031.t1
L1SC0000000	rubus_genome	mRNA	790377	795686	.	-	.	ID=Rr04031.t1.mrna1;Name=Rr04031.t1;Parent=Rr04031.t1.path1;coverage=100.0;identity=100.0;matches=1275;mismatches=0;indels=0;unknowns=0
L1SC0000000	rubus_genome	exon	795021	795686	100	-	.	ID=Rr04031.t1.mrna1.exon1;Name=Rr04031.t1;Parent=Rr04031.t1.mrna1;Target=Rr04031.t1 1 666 +
L1SC0000000	rubus_genome	exon	794826	794948	100	-	.	ID=Rr04031.t1.mrna1.exon2;Name=Rr04031.t1;Parent=Rr04031.t1.mrna1;Target=Rr04031.t1 667 789 +
L1SC0000000	rubus_genome	exon	793469	793618	100	-	.	ID=Rr04031.t1.mrna1.exon3;Name=Rr04031.t1;Parent=Rr04031.t1.mrna1;Target=Rr04031.t1 790 939 +
L1SC0000000	rubus_genome	exon	792613	792784	100	-	.	ID=Rr04031.t1.mrna1.exon4;Name=Rr04031.t1;Parent=Rr04031.t1.mrna1;Target=Rr04031.t1 940 1111 +
L1SC0000000	rubus_genome	exon	790690	790750	100	-	.	ID=Rr04031.t1.mrna1.exon5;Name=Rr04031.t1;Parent=Rr04031.t1.mrna1;Target=Rr04031.t1 1112 1172 +
L1SC0000000	rubus_genome	exon	790377	790479	100	-	.	ID=Rr04031.t1.mrna1.exon6;Name=Rr04031.t1;Parent=Rr04031.t1.mrna1;Target=Rr04031.t1 1173 1275 +
L1SC0000000	rubus_genome	CDS	795021	795686	100	-	0	ID=Rr04031.t1.mrna1.cds1;Name=Rr04031.t1;Parent=Rr04031.t1.mrna1;Target=Rr04031.t1 1 666 +
L1SC0000000	rubus_genome	CDS	794826	794948	100	-	0	ID=Rr04031.t1.mrna1.cds2;Name=Rr04031.t1;Parent=Rr04031.t1.mrna1;Target=Rr04031.t1 667 789 +
L1SC0000000	rubus_genome	CDS	793469	793618	100	-	0	ID=Rr04031.t1.mrna1.cds3;Name=Rr04031.t1;Parent=Rr04031.t1.mrna1;Target=Rr04031.t1 790 939 +
L1SC0000000	rubus_genome	CDS	792613	792784	100	-	0	ID=Rr04031.t1.mrna1.cds4;Name=Rr04031.t1;Parent=Rr04031.t1.mrna1;Target=Rr04031.t1 940 1111 +
L1SC0000000	rubus_genome	CDS	790690	790750	100	-	1	ID=Rr04031.t1.mrna1.cds5;Name=Rr04031.t1;Parent=Rr04031.t1.mrna1;Target=Rr04031.t1 1112 1172 +
L1SC0000000	rubus_genome	CDS	790377	790479	100	-	2	ID=Rr04031.t1.mrna1.cds6;Name=Rr04031.t1;Parent=Rr04031.t1.mrna1;Target=Rr04031.t1 1173 1275 +
L1SC0000000	rubus_genome	gene	801208	803422	.	+	.	ID=Rr04090.t1.path1;Name=Rr04090.t1
L1SC0000000	rubus_genome	mRNA	801208	803422	.	+	.	ID=Rr04090.t1.mrna1;Name=Rr04090.t1;Parent=Rr04090.t1.path1;coverage=100.0;identity=100.0;matches=870;mismatches=0;indels=0;unknowns=0
L1SC0000000	rubus_genome	exon	801208	801970	100	+	.	ID=Rr04090.t1.mrna1.exon1;Name=Rr04090.t1;Parent=Rr04090.t1.mrna1;Target=Rr04090.t1 1 763 +
L1SC0000000	rubus_genome	exon	803316	803422	100	+	.	ID=Rr04090.t1.mrna1.exon2;Name=Rr04090.t1;Parent=Rr04090.t1.mrna1;Target=Rr04090.t1 764 870 +
L1SC0000000	rubus_genome	CDS	801208	801970	100	+	0	ID=Rr04090.t1.mrna1.cds1;Name=Rr04090.t1;Parent=Rr04090.t1.mrna1;Target=Rr04090.t1 1 763 +
L1SC0000000	rubus_genome	CDS	803316	803422	100	+	1	ID=Rr04090.t1.mrna1.cds2;Name=Rr04090.t1;Parent=Rr04090.t1.mrna1;Target=Rr04090.t1 764 870 +
L1SC0000000	rubus_genome	gene	810625	811237	.	+	.	ID=Rr04170.t1.path1;Name=Rr04170.t1
L1SC0000000	rubus_genome	mRNA	810625	811237	.	+	.	ID=Rr04170.t1.mrna1;Name=Rr04170.t1;Parent=Rr04170.t1.path1;coverage=100.0;identity=100.0;matches=498;mismatches=0;indels=0;unknowns=0
L1SC0000000	rubus_genome	exon	810625	810854	100	+	.	ID=Rr04170.t1.mrna1.exon1;Name=Rr04170.t1;Parent=Rr04170.t1.mrna1;Target=Rr04170.t1 1 230 +
L1SC0000000	rubus_genome	exon	810970	811237	100	+	.	ID=Rr04170.t1.mrna1.exon2;Name=Rr04170.t1;Parent=Rr04170.t1.mrna1;Target=Rr04170.t1 231 498 +
L1SC0000000	rubus_genome	CDS	810625	810854	100	+	0	ID=Rr04170.t1.mrna1.cds1;Name=Rr04170.t1;Parent=Rr04170.t1.mrna1;Target=Rr04170.t1 1 230 +
L1SC0000000	rubus_genome	CDS	810970	811237	100	+	2	ID=Rr04170.t1.mrna1.cds2;Name=Rr04170.t1;Parent=Rr04170.t1.mrna1;Target=Rr04170.t1 231 498 +
L1SC0000000	rubus_genome	gene	811669	814187	.	+	.	ID=Rr04239.t1.path1;Name=Rr04239.t1
L1SC0000000	rubus_genome	mRNA	811669	814187	.	+	.	ID=Rr04239.t1.mrna1;Name=Rr04239.t1;Parent=Rr04239.t1.path1;coverage=100.0;identity=100.0;matches=2031;mismatches=0;indels=0;unknowns=0
L1SC0000000	rubus_genome	exon	811669	812094	100	+	.	ID=Rr04239.t1.mrna1.exon1;Name=Rr04239.t1;Parent=Rr04239.t1.mrna1;Target=Rr04239.t1 1 426 +
L1SC0000000	rubus_genome	exon	812188	812647	100	+	.	ID=Rr04239.t1.mrna1.exon2;Name=Rr04239.t1;Parent=Rr04239.t1.mrna1;Target=Rr04239.t1 427 886 +
L1SC0000000	rubus_genome	exon	812729	812878	100	+	.	ID=Rr04239.t1.mrna1.exon3;Name=Rr04239.t1;Parent=Rr04239.t1.mrna1;Target=Rr04239.t1 887 1036 +
L1SC0000000	rubus_genome	exon	812955	813214	100	+	.	ID=Rr04239.t1.mrna1.exon4;Name=Rr04239.t1;Parent=Rr04239.t1.mrna1;Target=Rr04239.t1 1037 1296 +
L1SC0000000	rubus_genome	exon	813344	813613	100	+	.	ID=Rr04239.t1.mrna1.exon5;Name=Rr04239.t1;Parent=Rr04239.t1.mrna1;Target=Rr04239.t1 1297 1566 +
L1SC0000000	rubus_genome	exon	813723	814187	100	+	.	ID=Rr04239.t1.mrna1.exon6;Name=Rr04239.t1;Parent=Rr04239.t1.mrna1;Target=Rr04239.t1 1567 2031 +
L1SC0000000	rubus_genome	CDS	811669	812094	100	+	0	ID=Rr04239.t1.mrna1.cds1;Name=Rr04239.t1;Parent=Rr04239.t1.mrna1;Target=Rr04239.t1 1 426 +
L1SC0000000	rubus_genome	CDS	812188	812647	100	+	0	ID=Rr04239.t1.mrna1.cds2;Name=Rr04239.t1;Parent=Rr04239.t1.mrna1;Target=Rr04239.t1 427 886 +
L1SC0000000	rubus_genome	CDS	812729	812878	100	+	1	ID=Rr04239.t1.mrna1.cds3;Name=Rr04239.t1;Parent=Rr04239.t1.mrna1;Target=Rr04239.t1 887 1036 +
L1SC0000000	rubus_genome	CDS	812955	813214	100	+	1	ID=Rr04239.t1.mrna1.cds4;Name=Rr04239.t1;Parent=Rr04239.t1.mrna1;Target=Rr04239.t1 1037 1296 +
L1SC0000000	rubus_genome	CDS	813344	813613	100	+	0	ID=Rr04239.t1.mrna1.cds5;Name=Rr04239.t1;Parent=Rr04239.t1.mrna1;Target=Rr04239.t1 1297 1566 +
L1SC0000000	rubus_genome	CDS	813723	814187	100	+	0	ID=Rr04239.t1.mrna1.cds6;Name=Rr04239.t1;Parent=Rr04239.t1.mrna1;Target=Rr04239.t1 1567 2031 +
L1SC0000000	rubus_genome	gene	825796	839492	.	-	.	ID=Rr04616.t1.path1;Name=Rr04616.t1
L1SC0000000	rubus_genome	mRNA	825796	839492	.	-	.	ID=Rr04616.t1.mrna1;Name=Rr04616.t1;Parent=Rr04616.t1.path1;coverage=100.0;identity=100.0;matches=1671;mismatches=0;indels=0;unknowns=0
L1SC0000000	rubus_genome	exon	839456	839492	100	-	.	ID=Rr04616.t1.mrna1.exon1;Name=Rr04616.t1;Parent=Rr04616.t1.mrna1;Target=Rr04616.t1 1 37 +
L1SC0000000	rubus_genome	exon	838996	839049	100	-	.	ID=Rr04616.t1.mrna1.exon2;Name=Rr04616.t1;Parent=Rr04616.t1.mrna1;Target=Rr04616.t1 38 91 +
L1SC0000000	rubus_genome	exon	838303	838567	100	-	.	ID=Rr04616.t1.mrna1.exon3;Name=Rr04616.t1;Parent=Rr04616.t1.mrna1;Target=Rr04616.t1 92 356 +
L1SC0000000	rubus_genome	exon	837911	837999	100	-	.	ID=Rr04616.t1.mrna1.exon4;Name=Rr04616.t1;Parent=Rr04616.t1.mrna1;Target=Rr04616.t1 357 445 +
L1SC0000000	rubus_genome	exon	837230	837360	100	-	.	ID=Rr04616.t1.mrna1.exon5;Name=Rr04616.t1;Parent=Rr04616.t1.mrna1;Target=Rr04616.t1 446 576 +
L1SC0000000	rubus_genome	exon	835523	835569	100	-	.	ID=Rr04616.t1.mrna1.exon6;Name=Rr04616.t1;Parent=Rr04616.t1.mrna1;Target=Rr04616.t1 577 623 +
L1SC0000000	rubus_genome	exon	835303	835411	100	-	.	ID=Rr04616.t1.mrna1.exon7;Name=Rr04616.t1;Parent=Rr04616.t1.mrna1;Target=Rr04616.t1 624 732 +
L1SC0000000	rubus_genome	exon	834862	834948	100	-	.	ID=Rr04616.t1.mrna1.exon8;Name=Rr04616.t1;Parent=Rr04616.t1.mrna1;Target=Rr04616.t1 733 819 +
L1SC0000000	rubus_genome	exon	830849	831014	100	-	.	ID=Rr04616.t1.mrna1.exon9;Name=Rr04616.t1;Parent=Rr04616.t1.mrna1;Target=Rr04616.t1 820 985 +
L1SC0000000	rubus_genome	exon	828938	829287	100	-	.	ID=Rr04616.t1.mrna1.exon10;Name=Rr04616.t1;Parent=Rr04616.t1.mrna1;Target=Rr04616.t1 986 1335 +
L1SC0000000	rubus_genome	exon	827593	827654	100	-	.	ID=Rr04616.t1.mrna1.exon11;Name=Rr04616.t1;Parent=Rr04616.t1.mrna1;Target=Rr04616.t1 1336 1397 +
L1SC0000000	rubus_genome	exon	827481	827493	100	-	.	ID=Rr04616.t1.mrna1.exon12;Name=Rr04616.t1;Parent=Rr04616.t1.mrna1;Target=Rr04616.t1 1398 1410 +
L1SC0000000	rubus_genome	exon	827392	827410	100	-	.	ID=Rr04616.t1.mrna1.exon13;Name=Rr04616.t1;Parent=Rr04616.t1.mrna1;Target=Rr04616.t1 1411 1429 +
L1SC0000000	rubus_genome	exon	827227	827317	100	-	.	ID=Rr04616.t1.mrna1.exon14;Name=Rr04616.t1;Parent=Rr04616.t1.mrna1;Target=Rr04616.t1 1430 1520 +
L1SC0000000	rubus_genome	exon	825796	825946	100	-	.	ID=Rr04616.t1.mrna1.exon15;Name=Rr04616.t1;Parent=Rr04616.t1.mrna1;Target=Rr04616.t1 1521 1671 +
L1SC0000000	rubus_genome	CDS	839456	839492	100	-	0	ID=Rr04616.t1.mrna1.cds1;Name=Rr04616.t1;Parent=Rr04616.t1.mrna1;Target=Rr04616.t1 1 37 +
L1SC0000000	rubus_genome	CDS	838996	839049	100	-	1	ID=Rr04616.t1.mrna1.cds2;Name=Rr04616.t1;Parent=Rr04616.t1.mrna1;Target=Rr04616.t1 38 91 +
L1SC0000000	rubus_genome	CDS	838303	838567	100	-	1	ID=Rr04616.t1.mrna1.cds3;Name=Rr04616.t1;Parent=Rr04616.t1.mrna1;Target=Rr04616.t1 92 356 +
L1SC0000000	rubus_genome	CDS	837911	837999	100	-	2	ID=Rr04616.t1.mrna1.cds4;Name=Rr04616.t1;Parent=Rr04616.t1.mrna1;Target=Rr04616.t1 357 445 +
L1SC0000000	rubus_genome	CDS	837230	837360	100	-	1	ID=Rr04616.t1.mrna1.cds5;Name=Rr04616.t1;Parent=Rr04616.t1.mrna1;Target=Rr04616.t1 446 576 +
L1SC0000000	rubus_genome	CDS	835523	835569	100	-	0	ID=Rr04616.t1.mrna1.cds6;Name=Rr04616.t1;Parent=Rr04616.t1.mrna1;Target=Rr04616.t1 577 623 +
L1SC0000000	rubus_genome	CDS	835303	835411	100	-	2	ID=Rr04616.t1.mrna1.cds7;Name=Rr04616.t1;Parent=Rr04616.t1.mrna1;Target=Rr04616.t1 624 732 +
L1SC0000000	rubus_genome	CDS	834862	834948	100	-	0	ID=Rr04616.t1.mrna1.cds8;Name=Rr04616.t1;Parent=Rr04616.t1.mrna1;Target=Rr04616.t1 733 819 +
L1SC0000000	rubus_genome	CDS	830849	831014	100	-	0	ID=Rr04616.t1.mrna1.cds9;Name=Rr04616.t1;Parent=Rr04616.t1.mrna1;Target=Rr04616.t1 820 985 +
L1SC0000000	rubus_genome	CDS	828938	829287	100	-	1	ID=Rr04616.t1.mrna1.cds10;Name=Rr04616.t1;Parent=Rr04616.t1.mrna1;Target=Rr04616.t1 986 1335 +
L1SC0000000	rubus_genome	CDS	827593	827654	100	-	0	ID=Rr04616.t1.mrna1.cds11;Name=Rr04616.t1;Parent=Rr04616.t1.mrna1;Target=Rr04616.t1 1336 1397 +
L1SC0000000	rubus_genome	CDS	827481	827493	100	-	2	ID=Rr04616.t1.mrna1.cds12;Name=Rr04616.t1;Parent=Rr04616.t1.mrna1;Target=Rr04616.t1 1398 1410 +
L1SC0000000	rubus_genome	CDS	827392	827410	100	-	0	ID=Rr04616.t1.mrna1.cds13;Name=Rr04616.t1;Parent=Rr04616.t1.mrna1;Target=Rr04616.t1 1411 1429 +
L1SC0000000	rubus_genome	CDS	827227	827317	100	-	1	ID=Rr04616.t1.mrna1.cds14;Name=Rr04616.t1;Parent=Rr04616.t1.mrna1;Target=Rr04616.t1 1430 1520 +
L1SC0000000	rubus_genome	CDS	825796	825946	100	-	2	ID=Rr04616.t1.mrna1.cds15;Name=Rr04616.t1;Parent=Rr04616.t1.mrna1;Target=Rr04616.t1 1521 1671 +
L1SC0000000	rubus_genome	gene	845407	848995	.	+	.	ID=Rr04677.t1.path1;Name=Rr04677.t1
L1SC0000000	rubus_genome	mRNA	845407	848995	.	+	.	ID=Rr04677.t1.mrna1;Name=Rr04677.t1;Parent=Rr04677.t1.path1;coverage=100.0;identity=100.0;matches=702;mismatches=0;indels=0;unknowns=0
L1SC0000000	rubus_genome	exon	845407	845519	100	+	.	ID=Rr04677.t1.mrna1.exon1;Name=Rr04677.t1;Parent=Rr04677.t1.mrna1;Target=Rr04677.t1 1 113 +
L1SC0000000	rubus_genome	exon	846577	846725	100	+	.	ID=Rr04677.t1.mrna1.exon2;Name=Rr04677.t1;Parent=Rr04677.t1.mrna1;Target=Rr04677.t1 114 262 +
L1SC0000000	rubus_genome	exon	848341	848402	100	+	.	ID=Rr04677.t1.mrna1.exon3;Name=Rr04677.t1;Parent=Rr04677.t1.mrna1;Target=Rr04677.t1 263 324 +
L1SC0000000	rubus_genome	exon	848618	848995	100	+	.	ID=Rr04677.t1.mrna1.exon4;Name=Rr04677.t1;Parent=Rr04677.t1.mrna1;Target=Rr04677.t1 325 702 +
L1SC0000000	rubus_genome	CDS	845407	845519	100	+	0	ID=Rr04677.t1.mrna1.cds1;Name=Rr04677.t1;Parent=Rr04677.t1.mrna1;Target=Rr04677.t1 1 113 +
L1SC0000000	rubus_genome	CDS	846577	846725	100	+	2	ID=Rr04677.t1.mrna1.cds2;Name=Rr04677.t1;Parent=Rr04677.t1.mrna1;Target=Rr04677.t1 114 262 +
L1SC0000000	rubus_genome	CDS	848341	848402	100	+	1	ID=Rr04677.t1.mrna1.cds3;Name=Rr04677.t1;Parent=Rr04677.t1.mrna1;Target=Rr04677.t1 263 324 +
L1SC0000000	rubus_genome	CDS	848618	848995	100	+	0	ID=Rr04677.t1.mrna1.cds4;Name=Rr04677.t1;Parent=Rr04677.t1.mrna1;Target=Rr04677.t1 325 702 +
L1SC0000000	rubus_genome	gene	863129	864739	.	+	.	ID=Rr04924.t1.path1;Name=Rr04924.t1
L1SC0000000	rubus_genome	mRNA	863129	864739	.	+	.	ID=Rr04924.t1.mrna1;Name=Rr04924.t1;Parent=Rr04924.t1.path1;coverage=100.0;identity=100.0;matches=645;mismatches=0;indels=0;unknowns=0
L1SC0000000	rubus_genome	exon	863129	863412	100	+	.	ID=Rr04924.t1.mrna1.exon1;Name=Rr04924.t1;Parent=Rr04924.t1.mrna1;Target=Rr04924.t1 1 284 +
L1SC0000000	rubus_genome	exon	864379	864739	100	+	.	ID=Rr04924.t1.mrna1.exon2;Name=Rr04924.t1;Parent=Rr04924.t1.mrna1;Target=Rr04924.t1 285 645 +
L1SC0000000	rubus_genome	CDS	863129	863412	100	+	0	ID=Rr04924.t1.mrna1.cds1;Name=Rr04924.t1;Parent=Rr04924.t1.mrna1;Target=Rr04924.t1 1 284 +
L1SC0000000	rubus_genome	CDS	864379	864739	100	+	2	ID=Rr04924.t1.mrna1.cds2;Name=Rr04924.t1;Parent=Rr04924.t1.mrna1;Target=Rr04924.t1 285 645 +
L1SC0000000	rubus_genome	gene	872405	874445	.	-	.	ID=Rr05097.t1.path1;Name=Rr05097.t1
L1SC0000000	rubus_genome	mRNA	872405	874445	.	-	.	ID=Rr05097.t1.mrna1;Name=Rr05097.t1;Parent=Rr05097.t1.path1;coverage=100.0;identity=100.0;matches=1638;mismatches=0;indels=0;unknowns=0
L1SC0000000	rubus_genome	exon	873830	874445	100	-	.	ID=Rr05097.t1.mrna1.exon1;Name=Rr05097.t1;Parent=Rr05097.t1.mrna1;Target=Rr05097.t1 1 616 +
L1SC0000000	rubus_genome	exon	873594	873743	100	-	.	ID=Rr05097.t1.mrna1.exon2;Name=Rr05097.t1;Parent=Rr05097.t1.mrna1;Target=Rr05097.t1 617 766 +
L1SC0000000	rubus_genome	exon	873264	873523	100	-	.	ID=Rr05097.t1.mrna1.exon3;Name=Rr05097.t1;Parent=Rr05097.t1.mrna1;Target=Rr05097.t1 767 1026 +
L1SC0000000	rubus_genome	exon	872817	873089	100	-	.	ID=Rr05097.t1.mrna1.exon4;Name=Rr05097.t1;Parent=Rr05097.t1.mrna1;Target=Rr05097.t1 1027 1299 +
L1SC0000000	rubus_genome	exon	872405	872743	100	-	.	ID=Rr05097.t1.mrna1.exon5;Name=Rr05097.t1;Parent=Rr05097.t1.mrna1;Target=Rr05097.t1 1300 1638 +
L1SC0000000	rubus_genome	CDS	873830	874445	100	-	0	ID=Rr05097.t1.mrna1.cds1;Name=Rr05097.t1;Parent=Rr05097.t1.mrna1;Target=Rr05097.t1 1 616 +
L1SC0000000	rubus_genome	CDS	873594	873743	100	-	1	ID=Rr05097.t1.mrna1.cds2;Name=Rr05097.t1;Parent=Rr05097.t1.mrna1;Target=Rr05097.t1 617 766 +
L1SC0000000	rubus_genome	CDS	873264	873523	100	-	1	ID=Rr05097.t1.mrna1.cds3;Name=Rr05097.t1;Parent=Rr05097.t1.mrna1;Target=Rr05097.t1 767 1026 +
L1SC0000000	rubus_genome	CDS	872817	873089	100	-	0	ID=Rr05097.t1.mrna1.cds4;Name=Rr05097.t1;Parent=Rr05097.t1.mrna1;Target=Rr05097.t1 1027 1299 +
L1SC0000000	rubus_genome	CDS	872405	872743	100	-	0	ID=Rr05097.t1.mrna1.cds5;Name=Rr05097.t1;Parent=Rr05097.t1.mrna1;Target=Rr05097.t1 1300 1638 +
L1SC0000000	rubus_genome	gene	877623	880176	.	+	.	ID=Rr05269.t1.path1;Name=Rr05269.t1
L1SC0000000	rubus_genome	mRNA	877623	880176	.	+	.	ID=Rr05269.t1.mrna1;Name=Rr05269.t1;Parent=Rr05269.t1.path1;coverage=100.0;identity=100.0;matches=1473;mismatches=0;indels=0;unknowns=0
L1SC0000000	rubus_genome	exon	877623	878989	100	+	.	ID=Rr05269.t1.mrna1.exon1;Name=Rr05269.t1;Parent=Rr05269.t1.mrna1;Target=Rr05269.t1 1 1367 +
L1SC0000000	rubus_genome	exon	880071	880176	100	+	.	ID=Rr05269.t1.mrna1.exon2;Name=Rr05269.t1;Parent=Rr05269.t1.mrna1;Target=Rr05269.t1 1368 1473 +
L1SC0000000	rubus_genome	CDS	877623	878989	100	+	0	ID=Rr05269.t1.mrna1.cds1;Name=Rr05269.t1;Parent=Rr05269.t1.mrna1;Target=Rr05269.t1 1 1367 +
L1SC0000000	rubus_genome	CDS	880071	880176	100	+	2	ID=Rr05269.t1.mrna1.cds2;Name=Rr05269.t1;Parent=Rr05269.t1.mrna1;Target=Rr05269.t1 1368 1473 +
L1SC0000000	rubus_genome	gene	894212	895363	.	+	.	ID=Rr05629.t1.path1;Name=Rr05629.t1
L1SC0000000	rubus_genome	mRNA	894212	895363	.	+	.	ID=Rr05629.t1.mrna1;Name=Rr05629.t1;Parent=Rr05629.t1.path1;coverage=100.0;identity=100.0;matches=1152;mismatches=0;indels=0;unknowns=0
L1SC0000000	rubus_genome	exon	894212	895363	100	+	.	ID=Rr05629.t1.mrna1.exon1;Name=Rr05629.t1;Parent=Rr05629.t1.mrna1;Target=Rr05629.t1 1152 1 .
L1SC0000000	rubus_genome	CDS	894212	895363	100	+	0	ID=Rr05629.t1.mrna1.cds1;Name=Rr05629.t1;Parent=Rr05629.t1.mrna1;Target=Rr05629.t1 1152 1 .
L1SC0000000	rubus_genome	gene	917138	920916	.	+	.	ID=Rr06044.t1.path1;Name=Rr06044.t1
L1SC0000000	rubus_genome	mRNA	917138	920916	.	+	.	ID=Rr06044.t1.mrna1;Name=Rr06044.t1;Parent=Rr06044.t1.path1;coverage=100.0;identity=100.0;matches=1437;mismatches=0;indels=0;unknowns=0
L1SC0000000	rubus_genome	exon	917138	917281	100	+	.	ID=Rr06044.t1.mrna1.exon1;Name=Rr06044.t1;Parent=Rr06044.t1.mrna1;Target=Rr06044.t1 1 144 +
L1SC0000000	rubus_genome	exon	917452	917589	100	+	.	ID=Rr06044.t1.mrna1.exon2;Name=Rr06044.t1;Parent=Rr06044.t1.mrna1;Target=Rr06044.t1 145 282 +
L1SC0000000	rubus_genome	exon	917741	917822	100	+	.	ID=Rr06044.t1.mrna1.exon3;Name=Rr06044.t1;Parent=Rr06044.t1.mrna1;Target=Rr06044.t1 283 364 +
L1SC0000000	rubus_genome	exon	918021	918097	100	+	.	ID=Rr06044.t1.mrna1.exon4;Name=Rr06044.t1;Parent=Rr06044.t1.mrna1;Target=Rr06044.t1 365 441 +
L1SC0000000	rubus_genome	exon	918210	918316	100	+	.	ID=Rr06044.t1.mrna1.exon5;Name=Rr06044.t1;Parent=Rr06044.t1.mrna1;Target=Rr06044.t1 442 548 +
L1SC0000000	rubus_genome	exon	918477	918597	100	+	.	ID=Rr06044.t1.mrna1.exon6;Name=Rr06044.t1;Parent=Rr06044.t1.mrna1;Target=Rr06044.t1 549 669 +
L1SC0000000	rubus_genome	exon	919049	919165	100	+	.	ID=Rr06044.t1.mrna1.exon7;Name=Rr06044.t1;Parent=Rr06044.t1.mrna1;Target=Rr06044.t1 670 786 +
L1SC0000000	rubus_genome	exon	919281	919372	100	+	.	ID=Rr06044.t1.mrna1.exon8;Name=Rr06044.t1;Parent=Rr06044.t1.mrna1;Target=Rr06044.t1 787 878 +
L1SC0000000	rubus_genome	exon	919471	919537	100	+	.	ID=Rr06044.t1.mrna1.exon9;Name=Rr06044.t1;Parent=Rr06044.t1.mrna1;Target=Rr06044.t1 879 945 +
L1SC0000000	rubus_genome	exon	919670	919748	100	+	.	ID=Rr06044.t1.mrna1.exon10;Name=Rr06044.t1;Parent=Rr06044.t1.mrna1;Target=Rr06044.t1 946 1024 +
L1SC0000000	rubus_genome	exon	919839	919930	100	+	.	ID=Rr06044.t1.mrna1.exon11;Name=Rr06044.t1;Parent=Rr06044.t1.mrna1;Target=Rr06044.t1 1025 1116 +
L1SC0000000	rubus_genome	exon	920363	920506	100	+	.	ID=Rr06044.t1.mrna1.exon12;Name=Rr06044.t1;Parent=Rr06044.t1.mrna1;Target=Rr06044.t1 1117 1260 +
L1SC0000000	rubus_genome	exon	920655	920779	100	+	.	ID=Rr06044.t1.mrna1.exon13;Name=Rr06044.t1;Parent=Rr06044.t1.mrna1;Target=Rr06044.t1 1261 1385 +
L1SC0000000	rubus_genome	exon	920865	920916	100	+	.	ID=Rr06044.t1.mrna1.exon14;Name=Rr06044.t1;Parent=Rr06044.t1.mrna1;Target=Rr06044.t1 1386 1437 +
L1SC0000000	rubus_genome	CDS	917138	917281	100	+	0	ID=Rr06044.t1.mrna1.cds1;Name=Rr06044.t1;Parent=Rr06044.t1.mrna1;Target=Rr06044.t1 1 144 +
L1SC0000000	rubus_genome	CDS	917452	917589	100	+	0	ID=Rr06044.t1.mrna1.cds2;Name=Rr06044.t1;Parent=Rr06044.t1.mrna1;Target=Rr06044.t1 145 282 +
L1SC0000000	rubus_genome	CDS	917741	917822	100	+	0	ID=Rr06044.t1.mrna1.cds3;Name=Rr06044.t1;Parent=Rr06044.t1.mrna1;Target=Rr06044.t1 283 364 +
L1SC0000000	rubus_genome	CDS	918021	918097	100	+	1	ID=Rr06044.t1.mrna1.cds4;Name=Rr06044.t1;Parent=Rr06044.t1.mrna1;Target=Rr06044.t1 365 441 +
L1SC0000000	rubus_genome	CDS	918210	918316	100	+	0	ID=Rr06044.t1.mrna1.cds5;Name=Rr06044.t1;Parent=Rr06044.t1.mrna1;Target=Rr06044.t1 442 548 +
L1SC0000000	rubus_genome	CDS	918477	918597	100	+	2	ID=Rr06044.t1.mrna1.cds6;Name=Rr06044.t1;Parent=Rr06044.t1.mrna1;Target=Rr06044.t1 549 669 +
L1SC0000000	rubus_genome	CDS	919049	919165	100	+	0	ID=Rr06044.t1.mrna1.cds7;Name=Rr06044.t1;Parent=Rr06044.t1.mrna1;Target=Rr06044.t1 670 786 +
L1SC0000000	rubus_genome	CDS	919281	919372	100	+	0	ID=Rr06044.t1.mrna1.cds8;Name=Rr06044.t1;Parent=Rr06044.t1.mrna1;Target=Rr06044.t1 787 878 +
L1SC0000000	rubus_genome	CDS	919471	919537	100	+	2	ID=Rr06044.t1.mrna1.cds9;Name=Rr06044.t1;Parent=Rr06044.t1.mrna1;Target=Rr06044.t1 879 945 +
L1SC0000000	rubus_genome	CDS	919670	919748	100	+	0	ID=Rr06044.t1.mrna1.cds10;Name=Rr06044.t1;Parent=Rr06044.t1.mrna1;Target=Rr06044.t1 946 1024 +
L1SC0000000	rubus_genome	CDS	919839	919930	100	+	1	ID=Rr06044.t1.mrna1.cds11;Name=Rr06044.t1;Parent=Rr06044.t1.mrna1;Target=Rr06044.t1 1025 1116 +
L1SC0000000	rubus_genome	CDS	920363	920506	100	+	0	ID=Rr06044.t1.mrna1.cds12;Name=Rr06044.t1;Parent=Rr06044.t1.mrna1;Target=Rr06044.t1 1117 1260 +
L1SC0000000	rubus_genome	CDS	920655	920779	100	+	0	ID=Rr06044.t1.mrna1.cds13;Name=Rr06044.t1;Parent=Rr06044.t1.mrna1;Target=Rr06044.t1 1261 1385 +
L1SC0000000	rubus_genome	CDS	920865	920916	100	+	2	ID=Rr06044.t1.mrna1.cds14;Name=Rr06044.t1;Parent=Rr06044.t1.mrna1;Target=Rr06044.t1 1386 1437 +
L1SC0000000	rubus_genome	gene	921717	922364	.	-	.	ID=Rr06082.t1.path1;Name=Rr06082.t1
L1SC0000000	rubus_genome	mRNA	921717	922364	.	-	.	ID=Rr06082.t1.mrna1;Name=Rr06082.t1;Parent=Rr06082.t1.path1;coverage=100.0;identity=100.0;matches=648;mismatches=0;indels=0;unknowns=0
L1SC0000000	rubus_genome	exon	921717	922364	100	-	.	ID=Rr06082.t1.mrna1.exon1;Name=Rr06082.t1;Parent=Rr06082.t1.mrna1;Target=Rr06082.t1 648 1 .
L1SC0000000	rubus_genome	CDS	921717	922364	100	-	0	ID=Rr06082.t1.mrna1.cds1;Name=Rr06082.t1;Parent=Rr06082.t1.mrna1;Target=Rr06082.t1 648 1 .
L1SC0000000	rubus_genome	gene	923235	925194	.	-	.	ID=Rr06135.t1.path1;Name=Rr06135.t1
L1SC0000000	rubus_genome	mRNA	923235	925194	.	-	.	ID=Rr06135.t1.mrna1;Name=Rr06135.t1;Parent=Rr06135.t1.path1;coverage=100.0;identity=100.0;matches=1725;mismatches=0;indels=0;unknowns=0
L1SC0000000	rubus_genome	exon	924423	925194	100	-	.	ID=Rr06135.t1.mrna1.exon1;Name=Rr06135.t1;Parent=Rr06135.t1.mrna1;Target=Rr06135.t1 1 772 +
L1SC0000000	rubus_genome	exon	923235	924187	100	-	.	ID=Rr06135.t1.mrna1.exon2;Name=Rr06135.t1;Parent=Rr06135.t1.mrna1;Target=Rr06135.t1 773 1725 +
L1SC0000000	rubus_genome	CDS	924423	925194	100	-	0	ID=Rr06135.t1.mrna1.cds1;Name=Rr06135.t1;Parent=Rr06135.t1.mrna1;Target=Rr06135.t1 1 772 +
L1SC0000000	rubus_genome	CDS	923235	924187	100	-	1	ID=Rr06135.t1.mrna1.cds2;Name=Rr06135.t1;Parent=Rr06135.t1.mrna1;Target=Rr06135.t1 773 1725 +
L1SC0000000	rubus_genome	gene	934375	939910	.	-	.	ID=Rr06221.t1.path1;Name=Rr06221.t1
L1SC0000000	rubus_genome	mRNA	934375	939910	.	-	.	ID=Rr06221.t1.mrna1;Name=Rr06221.t1;Parent=Rr06221.t1.path1;coverage=99.9;identity=100.0;matches=1685;mismatches=0;indels=0;unknowns=0
L1SC0000000	rubus_genome	exon	939794	939910	100	-	.	ID=Rr06221.t1.mrna1.exon1;Name=Rr06221.t1;Parent=Rr06221.t1.mrna1;Target=Rr06221.t1 2 118 +
L1SC0000000	rubus_genome	exon	939517	939596	100	-	.	ID=Rr06221.t1.mrna1.exon2;Name=Rr06221.t1;Parent=Rr06221.t1.mrna1;Target=Rr06221.t1 119 198 +
L1SC0000000	rubus_genome	exon	939292	939378	100	-	.	ID=Rr06221.t1.mrna1.exon3;Name=Rr06221.t1;Parent=Rr06221.t1.mrna1;Target=Rr06221.t1 199 285 +
L1SC0000000	rubus_genome	exon	939150	939200	100	-	.	ID=Rr06221.t1.mrna1.exon4;Name=Rr06221.t1;Parent=Rr06221.t1.mrna1;Target=Rr06221.t1 286 336 +
L1SC0000000	rubus_genome	exon	938939	939056	100	-	.	ID=Rr06221.t1.mrna1.exon5;Name=Rr06221.t1;Parent=Rr06221.t1.mrna1;Target=Rr06221.t1 337 454 +
L1SC0000000	rubus_genome	exon	938793	938849	100	-	.	ID=Rr06221.t1.mrna1.exon6;Name=Rr06221.t1;Parent=Rr06221.t1.mrna1;Target=Rr06221.t1 455 511 +
L1SC0000000	rubus_genome	exon	938337	938401	100	-	.	ID=Rr06221.t1.mrna1.exon7;Name=Rr06221.t1;Parent=Rr06221.t1.mrna1;Target=Rr06221.t1 512 576 +
L1SC0000000	rubus_genome	exon	938120	938203	100	-	.	ID=Rr06221.t1.mrna1.exon8;Name=Rr06221.t1;Parent=Rr06221.t1.mrna1;Target=Rr06221.t1 577 660 +
L1SC0000000	rubus_genome	exon	937816	937866	100	-	.	ID=Rr06221.t1.mrna1.exon9;Name=Rr06221.t1;Parent=Rr06221.t1.mrna1;Target=Rr06221.t1 661 711 +
L1SC0000000	rubus_genome	exon	937643	937705	100	-	.	ID=Rr06221.t1.mrna1.exon10;Name=Rr06221.t1;Parent=Rr06221.t1.mrna1;Target=Rr06221.t1 712 774 +
L1SC0000000	rubus_genome	exon	937494	937540	100	-	.	ID=Rr06221.t1.mrna1.exon11;Name=Rr06221.t1;Parent=Rr06221.t1.mrna1;Target=Rr06221.t1 775 821 +
L1SC0000000	rubus_genome	exon	937165	937234	100	-	.	ID=Rr06221.t1.mrna1.exon12;Name=Rr06221.t1;Parent=Rr06221.t1.mrna1;Target=Rr06221.t1 822 891 +
L1SC0000000	rubus_genome	exon	937009	937071	100	-	.	ID=Rr06221.t1.mrna1.exon13;Name=Rr06221.t1;Parent=Rr06221.t1.mrna1;Target=Rr06221.t1 892 954 +
L1SC0000000	rubus_genome	exon	936424	936513	100	-	.	ID=Rr06221.t1.mrna1.exon14;Name=Rr06221.t1;Parent=Rr06221.t1.mrna1;Target=Rr06221.t1 955 1044 +
L1SC0000000	rubus_genome	exon	936297	936335	100	-	.	ID=Rr06221.t1.mrna1.exon15;Name=Rr06221.t1;Parent=Rr06221.t1.mrna1;Target=Rr06221.t1 1045 1083 +
L1SC0000000	rubus_genome	exon	935906	936055	100	-	.	ID=Rr06221.t1.mrna1.exon16;Name=Rr06221.t1;Parent=Rr06221.t1.mrna1;Target=Rr06221.t1 1084 1233 +
L1SC0000000	rubus_genome	exon	935749	935826	100	-	.	ID=Rr06221.t1.mrna1.exon17;Name=Rr06221.t1;Parent=Rr06221.t1.mrna1;Target=Rr06221.t1 1234 1311 +
L1SC0000000	rubus_genome	exon	935570	935655	100	-	.	ID=Rr06221.t1.mrna1.exon18;Name=Rr06221.t1;Parent=Rr06221.t1.mrna1;Target=Rr06221.t1 1312 1397 +
L1SC0000000	rubus_genome	exon	935212	935260	100	-	.	ID=Rr06221.t1.mrna1.exon19;Name=Rr06221.t1;Parent=Rr06221.t1.mrna1;Target=Rr06221.t1 1398 1446 +
L1SC0000000	rubus_genome	exon	935046	935126	100	-	.	ID=Rr06221.t1.mrna1.exon20;Name=Rr06221.t1;Parent=Rr06221.t1.mrna1;Target=Rr06221.t1 1447 1527 +
L1SC0000000	rubus_genome	exon	934685	934778	100	-	.	ID=Rr06221.t1.mrna1.exon21;Name=Rr06221.t1;Parent=Rr06221.t1.mrna1;Target=Rr06221.t1 1528 1621 +
L1SC0000000	rubus_genome	exon	934375	934439	100	-	.	ID=Rr06221.t1.mrna1.exon22;Name=Rr06221.t1;Parent=Rr06221.t1.mrna1;Target=Rr06221.t1 1622 1686 +
L1SC0000000	rubus_genome	CDS	939794	939908	100	-	0	ID=Rr06221.t1.mrna1.cds1;Name=Rr06221.t1;Parent=Rr06221.t1.mrna1;Target=Rr06221.t1 4 118 +
L1SC0000000	rubus_genome	CDS	939517	939596	100	-	1	ID=Rr06221.t1.mrna1.cds2;Name=Rr06221.t1;Parent=Rr06221.t1.mrna1;Target=Rr06221.t1 119 198 +
L1SC0000000	rubus_genome	CDS	939292	939378	100	-	0	ID=Rr06221.t1.mrna1.cds3;Name=Rr06221.t1;Parent=Rr06221.t1.mrna1;Target=Rr06221.t1 199 285 +
L1SC0000000	rubus_genome	CDS	939150	939200	100	-	0	ID=Rr06221.t1.mrna1.cds4;Name=Rr06221.t1;Parent=Rr06221.t1.mrna1;Target=Rr06221.t1 286 336 +
L1SC0000000	rubus_genome	CDS	938939	939056	100	-	0	ID=Rr06221.t1.mrna1.cds5;Name=Rr06221.t1;Parent=Rr06221.t1.mrna1;Target=Rr06221.t1 337 454 +
L1SC0000000	rubus_genome	CDS	938793	938849	100	-	1	ID=Rr06221.t1.mrna1.cds6;Name=Rr06221.t1;Parent=Rr06221.t1.mrna1;Target=Rr06221.t1 455 511 +
L1SC0000000	rubus_genome	CDS	938337	938401	100	-	1	ID=Rr06221.t1.mrna1.cds7;Name=Rr06221.t1;Parent=Rr06221.t1.mrna1;Target=Rr06221.t1 512 576 +
L1SC0000000	rubus_genome	CDS	938120	938203	100	-	0	ID=Rr06221.t1.mrna1.cds8;Name=Rr06221.t1;Parent=Rr06221.t1.mrna1;Target=Rr06221.t1 577 660 +
L1SC0000000	rubus_genome	CDS	937816	937866	100	-	0	ID=Rr06221.t1.mrna1.cds9;Name=Rr06221.t1;Parent=Rr06221.t1.mrna1;Target=Rr06221.t1 661 711 +
L1SC0000000	rubus_genome	CDS	937643	937705	100	-	0	ID=Rr06221.t1.mrna1.cds10;Name=Rr06221.t1;Parent=Rr06221.t1.mrna1;Target=Rr06221.t1 712 774 +
L1SC0000000	rubus_genome	CDS	937494	937540	100	-	0	ID=Rr06221.t1.mrna1.cds11;Name=Rr06221.t1;Parent=Rr06221.t1.mrna1;Target=Rr06221.t1 775 821 +
L1SC0000000	rubus_genome	CDS	937165	937234	100	-	2	ID=Rr06221.t1.mrna1.cds12;Name=Rr06221.t1;Parent=Rr06221.t1.mrna1;Target=Rr06221.t1 822 891 +
L1SC0000000	rubus_genome	CDS	937009	937071	100	-	0	ID=Rr06221.t1.mrna1.cds13;Name=Rr06221.t1;Parent=Rr06221.t1.mrna1;Target=Rr06221.t1 892 954 +
L1SC0000000	rubus_genome	CDS	936424	936513	100	-	0	ID=Rr06221.t1.mrna1.cds14;Name=Rr06221.t1;Parent=Rr06221.t1.mrna1;Target=Rr06221.t1 955 1044 +
L1SC0000000	rubus_genome	CDS	936297	936335	100	-	0	ID=Rr06221.t1.mrna1.cds15;Name=Rr06221.t1;Parent=Rr06221.t1.mrna1;Target=Rr06221.t1 1045 1083 +
L1SC0000000	rubus_genome	CDS	935906	936055	100	-	0	ID=Rr06221.t1.mrna1.cds16;Name=Rr06221.t1;Parent=Rr06221.t1.mrna1;Target=Rr06221.t1 1084 1233 +
L1SC0000000	rubus_genome	CDS	935749	935826	100	-	0	ID=Rr06221.t1.mrna1.cds17;Name=Rr06221.t1;Parent=Rr06221.t1.mrna1;Target=Rr06221.t1 1234 1311 +
L1SC0000000	rubus_genome	CDS	935570	935655	100	-	0	ID=Rr06221.t1.mrna1.cds18;Name=Rr06221.t1;Parent=Rr06221.t1.mrna1;Target=Rr06221.t1 1312 1397 +
L1SC0000000	rubus_genome	CDS	935212	935260	100	-	2	ID=Rr06221.t1.mrna1.cds19;Name=Rr06221.t1;Parent=Rr06221.t1.mrna1;Target=Rr06221.t1 1398 1446 +
L1SC0000000	rubus_genome	CDS	935046	935126	100	-	0	ID=Rr06221.t1.mrna1.cds20;Name=Rr06221.t1;Parent=Rr06221.t1.mrna1;Target=Rr06221.t1 1447 1527 +
L1SC0000000	rubus_genome	CDS	934685	934778	100	-	0	ID=Rr06221.t1.mrna1.cds21;Name=Rr06221.t1;Parent=Rr06221.t1.mrna1;Target=Rr06221.t1 1528 1621 +
L1SC0000000	rubus_genome	CDS	934375	934439	100	-	1	ID=Rr06221.t1.mrna1.cds22;Name=Rr06221.t1;Parent=Rr06221.t1.mrna1;Target=Rr06221.t1 1622 1686 +
L2SC0000000	rubus_genome	gene	727	2638	.	+	.	ID=Rr06274.t1.path1;Name=Rr06274.t1
L2SC0000000	rubus_genome	mRNA	727	2638	.	+	.	ID=Rr06274.t1.mrna1;Name=Rr06274.t1;Parent=Rr06274.t1.path1;coverage=100.0;identity=100.0;matches=804;mismatches=0;indels=0;unknowns=0
L2SC0000000	rubus_genome	exon	727	861	100	+	.	ID=Rr06274.t1.mrna1.exon1;Name=Rr06274.t1;Parent=Rr06274.t1.mrna1;Target=Rr06274.t1 1 135 +
L2SC0000000	rubus_genome	exon	1336	1433	100	+	.	ID=Rr06274.t1.mrna1.exon2;Name=Rr06274.t1;Parent=Rr06274.t1.mrna1;Target=Rr06274.t1 136 233 +
L2SC0000000	rubus_genome	exon	2068	2638	100	+	.	ID=Rr06274.t1.mrna1.exon3;Name=Rr06274.t1;Parent=Rr06274.t1.mrna1;Target=Rr06274.t1 234 804 +
L2SC0000000	rubus_genome	CDS	727	861	100	+	0	ID=Rr06274.t1.mrna1.cds1;Name=Rr06274.t1;Parent=Rr06274.t1.mrna1;Target=Rr06274.t1 1 135 +
L2SC0000000	rubus_genome	CDS	1336	1433	100	+	0	ID=Rr06274.t1.mrna1.cds2;Name=Rr06274.t1;Parent=Rr06274.t1.mrna1;Target=Rr06274.t1 136 233 +
L2SC0000000	rubus_genome	CDS	2068	2638	100	+	2	ID=Rr06274.t1.mrna1.cds3;Name=Rr06274.t1;Parent=Rr06274.t1.mrna1;Target=Rr06274.t1 234 804 +
L2SC0000000	rubus_genome	gene	15694	17788	.	-	.	ID=Rr06364.t1.path1;Name=Rr06364.t1
L2SC0000000	rubus_genome	mRNA	15694	17788	.	-	.	ID=Rr06364.t1.mrna1;Name=Rr06364.t1;Parent=Rr06364.t1.path1;coverage=100.0;identity=100.0;matches=1272;mismatches=0;indels=0;unknowns=0
L2SC0000000	rubus_genome	exon	17656	17788	100	-	.	ID=Rr06364.t1.mrna1.exon1;Name=Rr06364.t1;Parent=Rr06364.t1.mrna1;Target=Rr06364.t1 1 133 +
L2SC0000000	rubus_genome	exon	17360	17489	100	-	.	ID=Rr06364.t1.mrna1.exon2;Name=Rr06364.t1;Parent=Rr06364.t1.mrna1;Target=Rr06364.t1 134 263 +
L2SC0000000	rubus_genome	exon	15694	16702	100	-	.	ID=Rr06364.t1.mrna1.exon3;Name=Rr06364.t1;Parent=Rr06364.t1.mrna1;Target=Rr06364.t1 264 1272 +
L2SC0000000	rubus_genome	CDS	17656	17788	100	-	0	ID=Rr06364.t1.mrna1.cds1;Name=Rr06364.t1;Parent=Rr06364.t1.mrna1;Target=Rr06364.t1 1 133 +
L2SC0000000	rubus_genome	CDS	17360	17489	100	-	1	ID=Rr06364.t1.mrna1.cds2;Name=Rr06364.t1;Parent=Rr06364.t1.mrna1;Target=Rr06364.t1 134 263 +
L2SC0000000	rubus_genome	CDS	15694	16702	100	-	2	ID=Rr06364.t1.mrna1.cds3;Name=Rr06364.t1;Parent=Rr06364.t1.mrna1;Target=Rr06364.t1 264 1272 +
L2SC0000000	rubus_genome	gene	21506	24976	.	+	.	ID=Rr06399.t1.path1;Name=Rr06399.t1
L2SC0000000	rubus_genome	mRNA	21506	24976	.	+	.	ID=Rr06399.t1.mrna1;Name=Rr06399.t1;Parent=Rr06399.t1.path1;coverage=100.0;identity=100.0;matches=660;mismatches=0;indels=0;unknowns=0
L2SC0000000	rubus_genome	exon	21506	21570	100	+	.	ID=Rr06399.t1.mrna1.exon1;Name=Rr06399.t1;Parent=Rr06399.t1.mrna1;Target=Rr06399.t1 1 65 +
L2SC0000000	rubus_genome	exon	21660	21770	100	+	.	ID=Rr06399.t1.mrna1.exon2;Name=Rr06399.t1;Parent=Rr06399.t1.mrna1;Target=Rr06399.t1 66 176 +
L2SC0000000	rubus_genome	exon	22217	22379	100	+	.	ID=Rr06399.t1.mrna1.exon3;Name=Rr06399.t1;Parent=Rr06399.t1.mrna1;Target=Rr06399.t1 177 339 +
L2SC0000000	rubus_genome	exon	22943	23023	100	+	.	ID=Rr06399.t1.mrna1.exon4;Name=Rr06399.t1;Parent=Rr06399.t1.mrna1;Target=Rr06399.t1 340 420 +
L2SC0000000	rubus_genome	exon	23451	23517	100	+	.	ID=Rr06399.t1.mrna1.exon5;Name=Rr06399.t1;Parent=Rr06399.t1.mrna1;Target=Rr06399.t1 421 487 +
L2SC0000000	rubus_genome	exon	24080	24135	100	+	.	ID=Rr06399.t1.mrna1.exon6;Name=Rr06399.t1;Parent=Rr06399.t1.mrna1;Target=Rr06399.t1 488 543 +
L2SC0000000	rubus_genome	exon	24860	24976	100	+	.	ID=Rr06399.t1.mrna1.exon7;Name=Rr06399.t1;Parent=Rr06399.t1.mrna1;Target=Rr06399.t1 544 660 +
L2SC0000000	rubus_genome	CDS	21506	21570	100	+	0	ID=Rr06399.t1.mrna1.cds1;Name=Rr06399.t1;Parent=Rr06399.t1.mrna1;Target=Rr06399.t1 1 65 +
L2SC0000000	rubus_genome	CDS	21660	21770	100	+	2	ID=Rr06399.t1.mrna1.cds2;Name=Rr06399.t1;Parent=Rr06399.t1.mrna1;Target=Rr06399.t1 66 176 +
L2SC0000000	rubus_genome	CDS	22217	22379	100	+	2	ID=Rr06399.t1.mrna1.cds3;Name=Rr06399.t1;Parent=Rr06399.t1.mrna1;Target=Rr06399.t1 177 339 +
L2SC0000000	rubus_genome	CDS	22943	23023	100	+	0	ID=Rr06399.t1.mrna1.cds4;Name=Rr06399.t1;Parent=Rr06399.t1.mrna1;Target=Rr06399.t1 340 420 +
L2SC0000000	rubus_genome	CDS	23451	23517	100	+	0	ID=Rr06399.t1.mrna1.cds5;Name=Rr06399.t1;Parent=Rr06399.t1.mrna1;Target=Rr06399.t1 421 487 +
L2SC0000000	rubus_genome	CDS	24080	24135	100	+	1	ID=Rr06399.t1.mrna1.cds6;Name=Rr06399.t1;Parent=Rr06399.t1.mrna1;Target=Rr06399.t1 488 543 +
L2SC0000000	rubus_genome	CDS	24860	24976	100	+	0	ID=Rr06399.t1.mrna1.cds7;Name=Rr06399.t1;Parent=Rr06399.t1.mrna1;Target=Rr06399.t1 544 660 +
L2SC0000000	rubus_genome	gene	25870	28514	.	+	.	ID=Rr06447.t1.path1;Name=Rr06447.t1
L2SC0000000	rubus_genome	mRNA	25870	28514	.	+	.	ID=Rr06447.t1.mrna1;Name=Rr06447.t1;Parent=Rr06447.t1.path1;coverage=100.0;identity=100.0;matches=1035;mismatches=0;indels=0;unknowns=0
L2SC0000000	rubus_genome	exon	25870	26080	100	+	.	ID=Rr06447.t1.mrna1.exon1;Name=Rr06447.t1;Parent=Rr06447.t1.mrna1;Target=Rr06447.t1 1 211 +
L2SC0000000	rubus_genome	exon	26178	26313	100	+	.	ID=Rr06447.t1.mrna1.exon2;Name=Rr06447.t1;Parent=Rr06447.t1.mrna1;Target=Rr06447.t1 212 347 +
L2SC0000000	rubus_genome	exon	26530	26644	100	+	.	ID=Rr06447.t1.mrna1.exon3;Name=Rr06447.t1;Parent=Rr06447.t1.mrna1;Target=Rr06447.t1 348 462 +
L2SC0000000	rubus_genome	exon	27067	27183	100	+	.	ID=Rr06447.t1.mrna1.exon4;Name=Rr06447.t1;Parent=Rr06447.t1.mrna1;Target=Rr06447.t1 463 579 +
L2SC0000000	rubus_genome	exon	27458	27544	100	+	.	ID=Rr06447.t1.mrna1.exon5;Name=Rr06447.t1;Parent=Rr06447.t1.mrna1;Target=Rr06447.t1 580 666 +
L2SC0000000	rubus_genome	exon	27816	27875	100	+	.	ID=Rr06447.t1.mrna1.exon6;Name=Rr06447.t1;Parent=Rr06447.t1.mrna1;Target=Rr06447.t1 667 726 +
L2SC0000000	rubus_genome	exon	27959	28036	100	+	.	ID=Rr06447.t1.mrna1.exon7;Name=Rr06447.t1;Parent=Rr06447.t1.mrna1;Target=Rr06447.t1 727 804 +
L2SC0000000	rubus_genome	exon	28198	28269	100	+	.	ID=Rr06447.t1.mrna1.exon8;Name=Rr06447.t1;Parent=Rr06447.t1.mrna1;Target=Rr06447.t1 805 876 +
L2SC0000000	rubus_genome	exon	28356	28514	100	+	.	ID=Rr06447.t1.mrna1.exon9;Name=Rr06447.t1;Parent=Rr06447.t1.mrna1;Target=Rr06447.t1 877 1035 +
L2SC0000000	rubus_genome	CDS	25870	26080	100	+	0	ID=Rr06447.t1.mrna1.cds1;Name=Rr06447.t1;Parent=Rr06447.t1.mrna1;Target=Rr06447.t1 1 211 +
L2SC0000000	rubus_genome	CDS	26178	26313	100	+	1	ID=Rr06447.t1.mrna1.cds2;Name=Rr06447.t1;Parent=Rr06447.t1.mrna1;Target=Rr06447.t1 212 347 +
L2SC0000000	rubus_genome	CDS	26530	26644	100	+	2	ID=Rr06447.t1.mrna1.cds3;Name=Rr06447.t1;Parent=Rr06447.t1.mrna1;Target=Rr06447.t1 348 462 +
L2SC0000000	rubus_genome	CDS	27067	27183	100	+	0	ID=Rr06447.t1.mrna1.cds4;Name=Rr06447.t1;Parent=Rr06447.t1.mrna1;Target=Rr06447.t1 463 579 +
L2SC0000000	rubus_genome	CDS	27458	27544	100	+	0	ID=Rr06447.t1.mrna1.cds5;Name=Rr06447.t1;Parent=Rr06447.t1.mrna1;Target=Rr06447.t1 580 666 +
L2SC0000000	rubus_genome	CDS	27816	27875	100	+	0	ID=Rr06447.t1.mrna1.cds6;Name=Rr06447.t1;Parent=Rr06447.t1.mrna1;Target=Rr06447.t1 667 726 +
L2SC0000000	rubus_genome	CDS	27959	28036	100	+	0	ID=Rr06447.t1.mrna1.cds7;Name=Rr06447.t1;Parent=Rr06447.t1.mrna1;Target=Rr06447.t1 727 804 +
L2SC0000000	rubus_genome	CDS	28198	28269	100	+	0	ID=Rr06447.t1.mrna1.cds8;Name=Rr06447.t1;Parent=Rr06447.t1.mrna1;Target=Rr06447.t1 805 876 +
L2SC0000000	rubus_genome	CDS	28356	28514	100	+	0	ID=Rr06447.t1.mrna1.cds9;Name=Rr06447.t1;Parent=Rr06447.t1.mrna1;Target=Rr06447.t1 877 1035 +
L2SC0000000	rubus_genome	gene	29056	30224	.	-	.	ID=Rr06510.t1.path1;Name=Rr06510.t1
L2SC0000000	rubus_genome	mRNA	29056	30224	.	-	.	ID=Rr06510.t1.mrna1;Name=Rr06510.t1;Parent=Rr06510.t1.path1;coverage=100.0;identity=100.0;matches=426;mismatches=0;indels=0;unknowns=0
L2SC0000000	rubus_genome	exon	30116	30224	100	-	.	ID=Rr06510.t1.mrna1.exon1;Name=Rr06510.t1;Parent=Rr06510.t1.mrna1;Target=Rr06510.t1 1 109 +
L2SC0000000	rubus_genome	exon	29992	30029	100	-	.	ID=Rr06510.t1.mrna1.exon2;Name=Rr06510.t1;Parent=Rr06510.t1.mrna1;Target=Rr06510.t1 110 147 +
L2SC0000000	rubus_genome	exon	29845	29904	100	-	.	ID=Rr06510.t1.mrna1.exon3;Name=Rr06510.t1;Parent=Rr06510.t1.mrna1;Target=Rr06510.t1 148 207 +
L2SC0000000	rubus_genome	exon	29686	29760	100	-	.	ID=Rr06510.t1.mrna1.exon4;Name=Rr06510.t1;Parent=Rr06510.t1.mrna1;Target=Rr06510.t1 208 282 +
L2SC0000000	rubus_genome	exon	29056	29199	100	-	.	ID=Rr06510.t1.mrna1.exon5;Name=Rr06510.t1;Parent=Rr06510.t1.mrna1;Target=Rr06510.t1 283 426 +
L2SC0000000	rubus_genome	CDS	30116	30224	100	-	0	ID=Rr06510.t1.mrna1.cds1;Name=Rr06510.t1;Parent=Rr06510.t1.mrna1;Target=Rr06510.t1 1 109 +
L2SC0000000	rubus_genome	CDS	29992	30029	100	-	1	ID=Rr06510.t1.mrna1.cds2;Name=Rr06510.t1;Parent=Rr06510.t1.mrna1;Target=Rr06510.t1 110 147 +
L2SC0000000	rubus_genome	CDS	29845	29904	100	-	0	ID=Rr06510.t1.mrna1.cds3;Name=Rr06510.t1;Parent=Rr06510.t1.mrna1;Target=Rr06510.t1 148 207 +
L2SC0000000	rubus_genome	CDS	29686	29760	100	-	0	ID=Rr06510.t1.mrna1.cds4;Name=Rr06510.t1;Parent=Rr06510.t1.mrna1;Target=Rr06510.t1 208 282 +
L2SC0000000	rubus_genome	CDS	29056	29199	100	-	0	ID=Rr06510.t1.mrna1.cds5;Name=Rr06510.t1;Parent=Rr06510.t1.mrna1;Target=Rr06510.t1 283 426 +
L2SC0000000	rubus_genome	gene	35468	38418	.	+	.	ID=Rr06562.t1.path1;Name=Rr06562.t1
L2SC0000000	rubus_genome	mRNA	35468	38418	.	+	.	ID=Rr06562.t1.mrna1;Name=Rr06562.t1;Parent=Rr06562.t1.path1;coverage=100.0;identity=100.0;matches=2118;mismatches=0;indels=0;unknowns=0
L2SC0000000	rubus_genome	exon	35468	36025	100	+	.	ID=Rr06562.t1.mrna1.exon1;Name=Rr06562.t1;Parent=Rr06562.t1.mrna1;Target=Rr06562.t1 1 558 +
L2SC0000000	rubus_genome	exon	36377	36880	100	+	.	ID=Rr06562.t1.mrna1.exon2;Name=Rr06562.t1;Parent=Rr06562.t1.mrna1;Target=Rr06562.t1 559 1062 +
L2SC0000000	rubus_genome	exon	37080	37139	100	+	.	ID=Rr06562.t1.mrna1.exon3;Name=Rr06562.t1;Parent=Rr06562.t1.mrna1;Target=Rr06562.t1 1063 1122 +
L2SC0000000	rubus_genome	exon	37311	37727	100	+	.	ID=Rr06562.t1.mrna1.exon4;Name=Rr06562.t1;Parent=Rr06562.t1.mrna1;Target=Rr06562.t1 1123 1539 +
L2SC0000000	rubus_genome	exon	37840	38418	100	+	.	ID=Rr06562.t1.mrna1.exon5;Name=Rr06562.t1;Parent=Rr06562.t1.mrna1;Target=Rr06562.t1 1540 2118 +
L2SC0000000	rubus_genome	CDS	35468	36025	100	+	0	ID=Rr06562.t1.mrna1.cds1;Name=Rr06562.t1;Parent=Rr06562.t1.mrna1;Target=Rr06562.t1 1 558 +
L2SC0000000	rubus_genome	CDS	36377	36880	100	+	0	ID=Rr06562.t1.mrna1.cds2;Name=Rr06562.t1;Parent=Rr06562.t1.mrna1;Target=Rr06562.t1 559 1062 +
L2SC0000000	rubus_genome	CDS	37080	37139	100	+	0	ID=Rr06562.t1.mrna1.cds3;Name=Rr06562.t1;Parent=Rr06562.t1.mrna1;Target=Rr06562.t1 1063 1122 +
L2SC0000000	rubus_genome	CDS	37311	37727	100	+	0	ID=Rr06562.t1.mrna1.cds4;Name=Rr06562.t1;Parent=Rr06562.t1.mrna1;Target=Rr06562.t1 1123 1539 +
L2SC0000000	rubus_genome	CDS	37840	38418	100	+	0	ID=Rr06562.t1.mrna1.cds5;Name=Rr06562.t1;Parent=Rr06562.t1.mrna1;Target=Rr06562.t1 1540 2118 +
L2SC0000000	rubus_genome	gene	40816	42317	.	-	.	ID=Rr06631.t1.path1;Name=Rr06631.t1
L2SC0000000	rubus_genome	mRNA	40816	42317	.	-	.	ID=Rr06631.t1.mrna1;Name=Rr06631.t1;Parent=Rr06631.t1.path1;coverage=100.0;identity=100.0;matches=651;mismatches=0;indels=0;unknowns=0
L2SC0000000	rubus_genome	exon	42112	42317	100	-	.	ID=Rr06631.t1.mrna1.exon1;Name=Rr06631.t1;Parent=Rr06631.t1.mrna1;Target=Rr06631.t1 1 206 +
L2SC0000000	rubus_genome	exon	41809	42028	100	-	.	ID=Rr06631.t1.mrna1.exon2;Name=Rr06631.t1;Parent=Rr06631.t1.mrna1;Target=Rr06631.t1 207 426 +
L2SC0000000	rubus_genome	exon	41315	41513	100	-	.	ID=Rr06631.t1.mrna1.exon3;Name=Rr06631.t1;Parent=Rr06631.t1.mrna1;Target=Rr06631.t1 427 625 +
L2SC0000000	rubus_genome	exon	40816	40841	100	-	.	ID=Rr06631.t1.mrna1.exon4;Name=Rr06631.t1;Parent=Rr06631.t1.mrna1;Target=Rr06631.t1 626 651 +
L2SC0000000	rubus_genome	CDS	42112	42317	100	-	0	ID=Rr06631.t1.mrna1.cds1;Name=Rr06631.t1;Parent=Rr06631.t1.mrna1;Target=Rr06631.t1 1 206 +
L2SC0000000	rubus_genome	CDS	41809	42028	100	-	2	ID=Rr06631.t1.mrna1.cds2;Name=Rr06631.t1;Parent=Rr06631.t1.mrna1;Target=Rr06631.t1 207 426 +
L2SC0000000	rubus_genome	CDS	41315	41513	100	-	0	ID=Rr06631.t1.mrna1.cds3;Name=Rr06631.t1;Parent=Rr06631.t1.mrna1;Target=Rr06631.t1 427 625 +
L2SC0000000	rubus_genome	CDS	40816	40841	100	-	1	ID=Rr06631.t1.mrna1.cds4;Name=Rr06631.t1;Parent=Rr06631.t1.mrna1;Target=Rr06631.t1 626 651 +
L2SC0000000	rubus_genome	gene	49177	51712	.	-	.	ID=Rr06714.t1.path1;Name=Rr06714.t1
L2SC0000000	rubus_genome	mRNA	49177	51712	.	-	.	ID=Rr06714.t1.mrna1;Name=Rr06714.t1;Parent=Rr06714.t1.path1;coverage=100.0;identity=100.0;matches=1755;mismatches=0;indels=0;unknowns=0
L2SC0000000	rubus_genome	exon	51647	51712	100	-	.	ID=Rr06714.t1.mrna1.exon1;Name=Rr06714.t1;Parent=Rr06714.t1.mrna1;Target=Rr06714.t1 1 66 +
L2SC0000000	rubus_genome	exon	51108	51526	100	-	.	ID=Rr06714.t1.mrna1.exon2;Name=Rr06714.t1;Parent=Rr06714.t1.mrna1;Target=Rr06714.t1 67 485 +
L2SC0000000	rubus_genome	exon	49177	50446	100	-	.	ID=Rr06714.t1.mrna1.exon3;Name=Rr06714.t1;Parent=Rr06714.t1.mrna1;Target=Rr06714.t1 486 1755 +
L2SC0000000	rubus_genome	CDS	51647	51712	100	-	0	ID=Rr06714.t1.mrna1.cds1;Name=Rr06714.t1;Parent=Rr06714.t1.mrna1;Target=Rr06714.t1 1 66 +
L2SC0000000	rubus_genome	CDS	51108	51526	100	-	0	ID=Rr06714.t1.mrna1.cds2;Name=Rr06714.t1;Parent=Rr06714.t1.mrna1;Target=Rr06714.t1 67 485 +
L2SC0000000	rubus_genome	CDS	49177	50446	100	-	2	ID=Rr06714.t1.mrna1.cds3;Name=Rr06714.t1;Parent=Rr06714.t1.mrna1;Target=Rr06714.t1 486 1755 +
L2SC0000000	rubus_genome	gene	63224	67651	.	-	.	ID=Rr06792.t1.path1;Name=Rr06792.t1
L2SC0000000	rubus_genome	mRNA	63224	67651	.	-	.	ID=Rr06792.t1.mrna1;Name=Rr06792.t1;Parent=Rr06792.t1.path1;coverage=100.0;identity=100.0;matches=2421;mismatches=0;indels=0;unknowns=0
L2SC0000000	rubus_genome	exon	67196	67651	100	-	.	ID=Rr06792.t1.mrna1.exon1;Name=Rr06792.t1;Parent=Rr06792.t1.mrna1;Target=Rr06792.t1 1 456 +
L2SC0000000	rubus_genome	exon	66046	66336	100	-	.	ID=Rr06792.t1.mrna1.exon2;Name=Rr06792.t1;Parent=Rr06792.t1.mrna1;Target=Rr06792.t1 457 747 +
L2SC0000000	rubus_genome	exon	65086	65255	100	-	.	ID=Rr06792.t1.mrna1.exon3;Name=Rr06792.t1;Parent=Rr06792.t1.mrna1;Target=Rr06792.t1 748 917 +
L2SC0000000	rubus_genome	exon	64560	65005	100	-	.	ID=Rr06792.t1.mrna1.exon4;Name=Rr06792.t1;Parent=Rr06792.t1.mrna1;Target=Rr06792.t1 918 1363 +
L2SC0000000	rubus_genome	exon	63945	64358	100	-	.	ID=Rr06792.t1.mrna1.exon5;Name=Rr06792.t1;Parent=Rr06792.t1.mrna1;Target=Rr06792.t1 1364 1777 +
L2SC0000000	rubus_genome	exon	63224	63867	100	-	.	ID=Rr06792.t1.mrna1.exon6;Name=Rr06792.t1;Parent=Rr06792.t1.mrna1;Target=Rr06792.t1 1778 2421 +
L2SC0000000	rubus_genome	CDS	67196	67651	100	-	0	ID=Rr06792.t1.mrna1.cds1;Name=Rr06792.t1;Parent=Rr06792.t1.mrna1;Target=Rr06792.t1 1 456 +
L2SC0000000	rubus_genome	CDS	66046	66336	100	-	0	ID=Rr06792.t1.mrna1.cds2;Name=Rr06792.t1;Parent=Rr06792.t1.mrna1;Target=Rr06792.t1 457 747 +
L2SC0000000	rubus_genome	CDS	65086	65255	100	-	0	ID=Rr06792.t1.mrna1.cds3;Name=Rr06792.t1;Parent=Rr06792.t1.mrna1;Target=Rr06792.t1 748 917 +
L2SC0000000	rubus_genome	CDS	64560	65005	100	-	2	ID=Rr06792.t1.mrna1.cds4;Name=Rr06792.t1;Parent=Rr06792.t1.mrna1;Target=Rr06792.t1 918 1363 +
L2SC0000000	rubus_genome	CDS	63945	64358	100	-	1	ID=Rr06792.t1.mrna1.cds5;Name=Rr06792.t1;Parent=Rr06792.t1.mrna1;Target=Rr06792.t1 1364 1777 +
L2SC0000000	rubus_genome	CDS	63224	63867	100	-	1	ID=Rr06792.t1.mrna1.cds6;Name=Rr06792.t1;Parent=Rr06792.t1.mrna1;Target=Rr06792.t1 1778 2421 +
L2SC0000000	rubus_genome	gene	71926	79317	.	+	.	ID=Rr06909.t1.path1;Name=Rr06909.t1
L2SC0000000	rubus_genome	mRNA	71926	79317	.	+	.	ID=Rr06909.t1.mrna1;Name=Rr06909.t1;Parent=Rr06909.t1.path1;coverage=100.0;identity=100.0;matches=3822;mismatches=0;indels=0;unknowns=0
L2SC0000000	rubus_genome	exon	71926	72670	100	+	.	ID=Rr06909.t1.mrna1.exon1;Name=Rr06909.t1;Parent=Rr06909.t1.mrna1;Target=Rr06909.t1 1 745 +
L2SC0000000	rubus_genome	exon	72947	73040	100	+	.	ID=Rr06909.t1.mrna1.exon2;Name=Rr06909.t1;Parent=Rr06909.t1.mrna1;Target=Rr06909.t1 746 839 +
L2SC0000000	rubus_genome	exon	73376	73478	100	+	.	ID=Rr06909.t1.mrna1.exon3;Name=Rr06909.t1;Parent=Rr06909.t1.mrna1;Target=Rr06909.t1 840 942 +
L2SC0000000	rubus_genome	exon	73575	73628	100	+	.	ID=Rr06909.t1.mrna1.exon4;Name=Rr06909.t1;Parent=Rr06909.t1.mrna1;Target=Rr06909.t1 943 996 +
L2SC0000000	rubus_genome	exon	73738	73812	100	+	.	ID=Rr06909.t1.mrna1.exon5;Name=Rr06909.t1;Parent=Rr06909.t1.mrna1;Target=Rr06909.t1 997 1071 +
L2SC0000000	rubus_genome	exon	74073	74141	100	+	.	ID=Rr06909.t1.mrna1.exon6;Name=Rr06909.t1;Parent=Rr06909.t1.mrna1;Target=Rr06909.t1 1072 1140 +
L2SC0000000	rubus_genome	exon	74226	74309	100	+	.	ID=Rr06909.t1.mrna1.exon7;Name=Rr06909.t1;Parent=Rr06909.t1.mrna1;Target=Rr06909.t1 1141 1224 +
L2SC0000000	rubus_genome	exon	74516	74710	100	+	.	ID=Rr06909.t1.mrna1.exon8;Name=Rr06909.t1;Parent=Rr06909.t1.mrna1;Target=Rr06909.t1 1225 1419 +
L2SC0000000	rubus_genome	exon	74977	75527	100	+	.	ID=Rr06909.t1.mrna1.exon9;Name=Rr06909.t1;Parent=Rr06909.t1.mrna1;Target=Rr06909.t1 1420 1970 +
L2SC0000000	rubus_genome	exon	75607	75736	100	+	.	ID=Rr06909.t1.mrna1.exon10;Name=Rr06909.t1;Parent=Rr06909.t1.mrna1;Target=Rr06909.t1 1971 2100 +
L2SC0000000	rubus_genome	exon	75947	76038	100	+	.	ID=Rr06909.t1.mrna1.exon11;Name=Rr06909.t1;Parent=Rr06909.t1.mrna1;Target=Rr06909.t1 2101 2192 +
L2SC0000000	rubus_genome	exon	76164	76342	100	+	.	ID=Rr06909.t1.mrna1.exon12;Name=Rr06909.t1;Parent=Rr06909.t1.mrna1;Target=Rr06909.t1 2193 2371 +
L2SC0000000	rubus_genome	exon	76487	76689	100	+	.	ID=Rr06909.t1.mrna1.exon13;Name=Rr06909.t1;Parent=Rr06909.t1.mrna1;Target=Rr06909.t1 2372 2574 +
L2SC0000000	rubus_genome	exon	76796	76897	100	+	.	ID=Rr06909.t1.mrna1.exon14;Name=Rr06909.t1;Parent=Rr06909.t1.mrna1;Target=Rr06909.t1 2575 2676 +
L2SC0000000	rubus_genome	exon	76997	77159	100	+	.	ID=Rr06909.t1.mrna1.exon15;Name=Rr06909.t1;Parent=Rr06909.t1.mrna1;Target=Rr06909.t1 2677 2839 +
L2SC0000000	rubus_genome	exon	77258	77547	100	+	.	ID=Rr06909.t1.mrna1.exon16;Name=Rr06909.t1;Parent=Rr06909.t1.mrna1;Target=Rr06909.t1 2840 3129 +
L2SC0000000	rubus_genome	exon	77638	77775	100	+	.	ID=Rr06909.t1.mrna1.exon17;Name=Rr06909.t1;Parent=Rr06909.t1.mrna1;Target=Rr06909.t1 3130 3267 +
L2SC0000000	rubus_genome	exon	78164	78243	100	+	.	ID=Rr06909.t1.mrna1.exon18;Name=Rr06909.t1;Parent=Rr06909.t1.mrna1;Target=Rr06909.t1 3268 3347 +
L2SC0000000	rubus_genome	exon	78333	78432	100	+	.	ID=Rr06909.t1.mrna1.exon19;Name=Rr06909.t1;Parent=Rr06909.t1.mrna1;Target=Rr06909.t1 3348 3447 +
L2SC0000000	rubus_genome	exon	78587	78716	100	+	.	ID=Rr06909.t1.mrna1.exon20;Name=Rr06909.t1;Parent=Rr06909.t1.mrna1;Target=Rr06909.t1 3448 3577 +
L2SC0000000	rubus_genome	exon	79073	79317	100	+	.	ID=Rr06909.t1.mrna1.exon21;Name=Rr06909.t1;Parent=Rr06909.t1.mrna1;Target=Rr06909.t1 3578 3822 +
L2SC0000000	rubus_genome	CDS	71926	72670	100	+	0	ID=Rr06909.t1.mrna1.cds1;Name=Rr06909.t1;Parent=Rr06909.t1.mrna1;Target=Rr06909.t1 1 745 +
L2SC0000000	rubus_genome	CDS	72947	73040	100	+	1	ID=Rr06909.t1.mrna1.cds2;Name=Rr06909.t1;Parent=Rr06909.t1.mrna1;Target=Rr06909.t1 746 839 +
L2SC0000000	rubus_genome	CDS	73376	73478	100	+	2	ID=Rr06909.t1.mrna1.cds3;Name=Rr06909.t1;Parent=Rr06909.t1.mrna1;Target=Rr06909.t1 840 942 +
L2SC0000000	rubus_genome	CDS	73575	73628	100	+	0	ID=Rr06909.t1.mrna1.cds4;Name=Rr06909.t1;Parent=Rr06909.t1.mrna1;Target=Rr06909.t1 943 996 +
L2SC0000000	rubus_genome	CDS	73738	73812	100	+	0	ID=Rr06909.t1.mrna1.cds5;Name=Rr06909.t1;Parent=Rr06909.t1.mrna1;Target=Rr06909.t1 997 1071 +
L2SC0000000	rubus_genome	CDS	74073	74141	100	+	0	ID=Rr06909.t1.mrna1.cds6;Name=Rr06909.t1;Parent=Rr06909.t1.mrna1;Target=Rr06909.t1 1072 1140 +
L2SC0000000	rubus_genome	CDS	74226	74309	100	+	0	ID=Rr06909.t1.mrna1.cds7;Name=Rr06909.t1;Parent=Rr06909.t1.mrna1;Target=Rr06909.t1 1141 1224 +
L2SC0000000	rubus_genome	CDS	74516	74710	100	+	0	ID=Rr06909.t1.mrna1.cds8;Name=Rr06909.t1;Parent=Rr06909.t1.mrna1;Target=Rr06909.t1 1225 1419 +
L2SC0000000	rubus_genome	CDS	74977	75527	100	+	0	ID=Rr06909.t1.mrna1.cds9;Name=Rr06909.t1;Parent=Rr06909.t1.mrna1;Target=Rr06909.t1 1420 1970 +
L2SC0000000	rubus_genome	CDS	75607	75736	100	+	2	ID=Rr06909.t1.mrna1.cds10;Name=Rr06909.t1;Parent=Rr06909.t1.mrna1;Target=Rr06909.t1 1971 2100 +
L2SC0000000	rubus_genome	CDS	75947	76038	100	+	0	ID=Rr06909.t1.mrna1.cds11;Name=Rr06909.t1;Parent=Rr06909.t1.mrna1;Target=Rr06909.t1 2101 2192 +
L2SC0000000	rubus_genome	CDS	76164	76342	100	+	2	ID=Rr06909.t1.mrna1.cds12;Name=Rr06909.t1;Parent=Rr06909.t1.mrna1;Target=Rr06909.t1 2193 2371 +
L2SC0000000	rubus_genome	CDS	76487	76689	100	+	1	ID=Rr06909.t1.mrna1.cds13;Name=Rr06909.t1;Parent=Rr06909.t1.mrna1;Target=Rr06909.t1 2372 2574 +
L2SC0000000	rubus_genome	CDS	76796	76897	100	+	0	ID=Rr06909.t1.mrna1.cds14;Name=Rr06909.t1;Parent=Rr06909.t1.mrna1;Target=Rr06909.t1 2575 2676 +
L2SC0000000	rubus_genome	CDS	76997	77159	100	+	0	ID=Rr06909.t1.mrna1.cds15;Name=Rr06909.t1;Parent=Rr06909.t1.mrna1;Target=Rr06909.t1 2677 2839 +
L2SC0000000	rubus_genome	CDS	77258	77547	100	+	1	ID=Rr06909.t1.mrna1.cds16;Name=Rr06909.t1;Parent=Rr06909.t1.mrna1;Target=Rr06909.t1 2840 3129 +
L2SC0000000	rubus_genome	CDS	77638	77775	100	+	0	ID=Rr06909.t1.mrna1.cds17;Name=Rr06909.t1;Parent=Rr06909.t1.mrna1;Target=Rr06909.t1 3130 3267 +
L2SC0000000	rubus_genome	CDS	78164	78243	100	+	0	ID=Rr06909.t1.mrna1.cds18;Name=Rr06909.t1;Parent=Rr06909.t1.mrna1;Target=Rr06909.t1 3268 3347 +
L2SC0000000	rubus_genome	CDS	78333	78432	100	+	2	ID=Rr06909.t1.mrna1.cds19;Name=Rr06909.t1;Parent=Rr06909.t1.mrna1;Target=Rr06909.t1 3348 3447 +
L2SC0000000	rubus_genome	CDS	78587	78716	100	+	0	ID=Rr06909.t1.mrna1.cds20;Name=Rr06909.t1;Parent=Rr06909.t1.mrna1;Target=Rr06909.t1 3448 3577 +
L2SC0000000	rubus_genome	CDS	79073	79317	100	+	1	ID=Rr06909.t1.mrna1.cds21;Name=Rr06909.t1;Parent=Rr06909.t1.mrna1;Target=Rr06909.t1 3578 3822 +
L2SC0000000	rubus_genome	gene	80024	82367	.	-	.	ID=Rr06975.t1.path1;Name=Rr06975.t1
L2SC0000000	rubus_genome	mRNA	80024	82367	.	-	.	ID=Rr06975.t1.mrna1;Name=Rr06975.t1;Parent=Rr06975.t1.path1;coverage=100.0;identity=100.0;matches=714;mismatches=0;indels=0;unknowns=0
L2SC0000000	rubus_genome	exon	82212	82367	100	-	.	ID=Rr06975.t1.mrna1.exon1;Name=Rr06975.t1;Parent=Rr06975.t1.mrna1;Target=Rr06975.t1 1 156 +
L2SC0000000	rubus_genome	exon	82007	82078	100	-	.	ID=Rr06975.t1.mrna1.exon2;Name=Rr06975.t1;Parent=Rr06975.t1.mrna1;Target=Rr06975.t1 157 228 +
L2SC0000000	rubus_genome	exon	81352	81419	100	-	.	ID=Rr06975.t1.mrna1.exon3;Name=Rr06975.t1;Parent=Rr06975.t1.mrna1;Target=Rr06975.t1 229 296 +
L2SC0000000	rubus_genome	exon	80888	81014	100	-	.	ID=Rr06975.t1.mrna1.exon4;Name=Rr06975.t1;Parent=Rr06975.t1.mrna1;Target=Rr06975.t1 297 423 +
L2SC0000000	rubus_genome	exon	80307	80387	100	-	.	ID=Rr06975.t1.mrna1.exon5;Name=Rr06975.t1;Parent=Rr06975.t1.mrna1;Target=Rr06975.t1 424 504 +
L2SC0000000	rubus_genome	exon	80024	80233	100	-	.	ID=Rr06975.t1.mrna1.exon6;Name=Rr06975.t1;Parent=Rr06975.t1.mrna1;Target=Rr06975.t1 505 714 +
L2SC0000000	rubus_genome	CDS	82212	82367	100	-	0	ID=Rr06975.t1.mrna1.cds1;Name=Rr06975.t1;Parent=Rr06975.t1.mrna1;Target=Rr06975.t1 1 156 +
L2SC0000000	rubus_genome	CDS	82007	82078	100	-	0	ID=Rr06975.t1.mrna1.cds2;Name=Rr06975.t1;Parent=Rr06975.t1.mrna1;Target=Rr06975.t1 157 228 +
L2SC0000000	rubus_genome	CDS	81352	81419	100	-	0	ID=Rr06975.t1.mrna1.cds3;Name=Rr06975.t1;Parent=Rr06975.t1.mrna1;Target=Rr06975.t1 229 296 +
L2SC0000000	rubus_genome	CDS	80888	81014	100	-	2	ID=Rr06975.t1.mrna1.cds4;Name=Rr06975.t1;Parent=Rr06975.t1.mrna1;Target=Rr06975.t1 297 423 +
L2SC0000000	rubus_genome	CDS	80307	80387	100	-	0	ID=Rr06975.t1.mrna1.cds5;Name=Rr06975.t1;Parent=Rr06975.t1.mrna1;Target=Rr06975.t1 424 504 +
L2SC0000000	rubus_genome	CDS	80024	80233	100	-	0	ID=Rr06975.t1.mrna1.cds6;Name=Rr06975.t1;Parent=Rr06975.t1.mrna1;Target=Rr06975.t1 505 714 +
L2SC0000000	rubus_genome	gene	89832	92095	.	+	.	ID=Rr07137.t1.path1;Name=Rr07137.t1
L2SC0000000	rubus_genome	mRNA	89832	92095	.	+	.	ID=Rr07137.t1.mrna1;Name=Rr07137.t1;Parent=Rr07137.t1.path1;coverage=100.0;identity=100.0;matches=582;mismatches=0;indels=0;unknowns=0
L2SC0000000	rubus_genome	exon	89832	89960	100	+	.	ID=Rr07137.t1.mrna1.exon1;Name=Rr07137.t1;Parent=Rr07137.t1.mrna1;Target=Rr07137.t1 1 129 +
L2SC0000000	rubus_genome	exon	90536	90667	100	+	.	ID=Rr07137.t1.mrna1.exon2;Name=Rr07137.t1;Parent=Rr07137.t1.mrna1;Target=Rr07137.t1 130 261 +
L2SC0000000	rubus_genome	exon	91775	92095	100	+	.	ID=Rr07137.t1.mrna1.exon3;Name=Rr07137.t1;Parent=Rr07137.t1.mrna1;Target=Rr07137.t1 262 582 +
L2SC0000000	rubus_genome	CDS	89832	89960	100	+	0	ID=Rr07137.t1.mrna1.cds1;Name=Rr07137.t1;Parent=Rr07137.t1.mrna1;Target=Rr07137.t1 1 129 +
L2SC0000000	rubus_genome	CDS	90536	90667	100	+	0	ID=Rr07137.t1.mrna1.cds2;Name=Rr07137.t1;Parent=Rr07137.t1.mrna1;Target=Rr07137.t1 130 261 +
L2SC0000000	rubus_genome	CDS	91775	92095	100	+	0	ID=Rr07137.t1.mrna1.cds3;Name=Rr07137.t1;Parent=Rr07137.t1.mrna1;Target=Rr07137.t1 262 582 +
L2SC0000000	rubus_genome	gene	92923	93531	.	+	.	ID=Rr07168.t1.path1;Name=Rr07168.t1
L2SC0000000	rubus_genome	mRNA	92923	93531	.	+	.	ID=Rr07168.t1.mrna1;Name=Rr07168.t1;Parent=Rr07168.t1.path1;coverage=100.0;identity=100.0;matches=609;mismatches=0;indels=0;unknowns=0
L2SC0000000	rubus_genome	exon	92923	93531	100	+	.	ID=Rr07168.t1.mrna1.exon1;Name=Rr07168.t1;Parent=Rr07168.t1.mrna1;Target=Rr07168.t1 609 1 .
L2SC0000000	rubus_genome	CDS	92923	93531	100	+	0	ID=Rr07168.t1.mrna1.cds1;Name=Rr07168.t1;Parent=Rr07168.t1.mrna1;Target=Rr07168.t1 609 1 .
L2SC0000000	rubus_genome	gene	106416	111205	.	+	.	ID=Rr07423.t1.path1;Name=Rr07423.t1
L2SC0000000	rubus_genome	mRNA	106416	111205	.	+	.	ID=Rr07423.t1.mrna1;Name=Rr07423.t1;Parent=Rr07423.t1.path1;coverage=100.0;identity=100.0;matches=2766;mismatches=0;indels=0;unknowns=0
L2SC0000000	rubus_genome	exon	106416	106884	100	+	.	ID=Rr07423.t1.mrna1.exon1;Name=Rr07423.t1;Parent=Rr07423.t1.mrna1;Target=Rr07423.t1 1 469 +
L2SC0000000	rubus_genome	exon	106986	107551	100	+	.	ID=Rr07423.t1.mrna1.exon2;Name=Rr07423.t1;Parent=Rr07423.t1.mrna1;Target=Rr07423.t1 470 1035 +
L2SC0000000	rubus_genome	exon	107673	108902	100	+	.	ID=Rr07423.t1.mrna1.exon3;Name=Rr07423.t1;Parent=Rr07423.t1.mrna1;Target=Rr07423.t1 1036 2265 +
L2SC0000000	rubus_genome	exon	109014	109231	100	+	.	ID=Rr07423.t1.mrna1.exon4;Name=Rr07423.t1;Parent=Rr07423.t1.mrna1;Target=Rr07423.t1 2266 2483 +
L2SC0000000	rubus_genome	exon	110923	111205	100	+	.	ID=Rr07423.t1.mrna1.exon5;Name=Rr07423.t1;Parent=Rr07423.t1.mrna1;Target=Rr07423.t1 2484 2766 +
L2SC0000000	rubus_genome	CDS	106416	106884	100	+	0	ID=Rr07423.t1.mrna1.cds1;Name=Rr07423.t1;Parent=Rr07423.t1.mrna1;Target=Rr07423.t1 1 469 +
L2SC0000000	rubus_genome	CDS	106986	107551	100	+	1	ID=Rr07423.t1.mrna1.cds2;Name=Rr07423.t1;Parent=Rr07423.t1.mrna1;Target=Rr07423.t1 470 1035 +
L2SC0000000	rubus_genome	CDS	107673	108902	100	+	0	ID=Rr07423.t1.mrna1.cds3;Name=Rr07423.t1;Parent=Rr07423.t1.mrna1;Target=Rr07423.t1 1036 2265 +
L2SC0000000	rubus_genome	CDS	109014	109231	100	+	0	ID=Rr07423.t1.mrna1.cds4;Name=Rr07423.t1;Parent=Rr07423.t1.mrna1;Target=Rr07423.t1 2266 2483 +
L2SC0000000	rubus_genome	CDS	110923	111205	100	+	2	ID=Rr07423.t1.mrna1.cds5;Name=Rr07423.t1;Parent=Rr07423.t1.mrna1;Target=Rr07423.t1 2484 2766 +
L2SC0000000	rubus_genome	gene	112068	113316	.	-	.	ID=Rr07489.t1.path1;Name=Rr07489.t1
L2SC0000000	rubus_genome	mRNA	112068	113316	.	-	.	ID=Rr07489.t1.mrna1;Name=Rr07489.t1;Parent=Rr07489.t1.path1;coverage=100.0;identity=100.0;matches=1032;mismatches=0;indels=0;unknowns=0
L2SC0000000	rubus_genome	exon	113008	113316	100	-	.	ID=Rr07489.t1.mrna1.exon1;Name=Rr07489.t1;Parent=Rr07489.t1.mrna1;Target=Rr07489.t1 1 309 +
L2SC0000000	rubus_genome	exon	112068	112790	100	-	.	ID=Rr07489.t1.mrna1.exon2;Name=Rr07489.t1;Parent=Rr07489.t1.mrna1;Target=Rr07489.t1 310 1032 +
L2SC0000000	rubus_genome	CDS	113008	113316	100	-	0	ID=Rr07489.t1.mrna1.cds1;Name=Rr07489.t1;Parent=Rr07489.t1.mrna1;Target=Rr07489.t1 1 309 +
L2SC0000000	rubus_genome	CDS	112068	112790	100	-	0	ID=Rr07489.t1.mrna1.cds2;Name=Rr07489.t1;Parent=Rr07489.t1.mrna1;Target=Rr07489.t1 310 1032 +
L2SC0000000	rubus_genome	gene	116322	117218	.	+	.	ID=Rr07553.t1.path1;Name=Rr07553.t1
L2SC0000000	rubus_genome	mRNA	116322	117218	.	+	.	ID=Rr07553.t1.mrna1;Name=Rr07553.t1;Parent=Rr07553.t1.path1;coverage=100.0;identity=100.0;matches=897;mismatches=0;indels=0;unknowns=0
L2SC0000000	rubus_genome	exon	116322	117218	100	+	.	ID=Rr07553.t1.mrna1.exon1;Name=Rr07553.t1;Parent=Rr07553.t1.mrna1;Target=Rr07553.t1 897 1 .
L2SC0000000	rubus_genome	CDS	116322	117218	100	+	0	ID=Rr07553.t1.mrna1.cds1;Name=Rr07553.t1;Parent=Rr07553.t1.mrna1;Target=Rr07553.t1 897 1 .
L2SC0000000	rubus_genome	gene	124784	132659	.	-	.	ID=Rr07702.t1.path1;Name=Rr07702.t1
L2SC0000000	rubus_genome	mRNA	124784	132659	.	-	.	ID=Rr07702.t1.mrna1;Name=Rr07702.t1;Parent=Rr07702.t1.path1;coverage=100.0;identity=100.0;matches=2337;mismatches=0;indels=0;unknowns=0
L2SC0000000	rubus_genome	exon	132480	132659	100	-	.	ID=Rr07702.t1.mrna1.exon1;Name=Rr07702.t1;Parent=Rr07702.t1.mrna1;Target=Rr07702.t1 1 180 +
L2SC0000000	rubus_genome	exon	131866	132005	100	-	.	ID=Rr07702.t1.mrna1.exon2;Name=Rr07702.t1;Parent=Rr07702.t1.mrna1;Target=Rr07702.t1 181 320 +
L2SC0000000	rubus_genome	exon	131651	131705	100	-	.	ID=Rr07702.t1.mrna1.exon3;Name=Rr07702.t1;Parent=Rr07702.t1.mrna1;Target=Rr07702.t1 321 375 +
L2SC0000000	rubus_genome	exon	131432	131539	100	-	.	ID=Rr07702.t1.mrna1.exon4;Name=Rr07702.t1;Parent=Rr07702.t1.mrna1;Target=Rr07702.t1 376 483 +
L2SC0000000	rubus_genome	exon	131235	131333	100	-	.	ID=Rr07702.t1.mrna1.exon5;Name=Rr07702.t1;Parent=Rr07702.t1.mrna1;Target=Rr07702.t1 484 582 +
L2SC0000000	rubus_genome	exon	131050	131127	100	-	.	ID=Rr07702.t1.mrna1.exon6;Name=Rr07702.t1;Parent=Rr07702.t1.mrna1;Target=Rr07702.t1 583 660 +
L2SC0000000	rubus_genome	exon	129748	129825	100	-	.	ID=Rr07702.t1.mrna1.exon7;Name=Rr07702.t1;Parent=Rr07702.t1.mrna1;Target=Rr07702.t1 661 738 +
L2SC0000000	rubus_genome	exon	129137	129277	100	-	.	ID=Rr07702.t1.mrna1.exon8;Name=Rr07702.t1;Parent=Rr07702.t1.mrna1;Target=Rr07702.t1 739 879 +
L2SC0000000	rubus_genome	exon	128705	128805	100	-	.	ID=Rr07702.t1.mrna1.exon9;Name=Rr07702.t1;Parent=Rr07702.t1.mrna1;Target=Rr07702.t1 880 980 +
L2SC0000000	rubus_genome	exon	128551	128618	100	-	.	ID=Rr07702.t1.mrna1.exon10;Name=Rr07702.t1;Parent=Rr07702.t1.mrna1;Target=Rr07702.t1 981 1048 +
L2SC0000000	rubus_genome	exon	127872	127945	100	-	.	ID=Rr07702.t1.mrna1.exon11;Name=Rr07702.t1;Parent=Rr07702.t1.mrna1;Target=Rr07702.t1 1049 1122 +
L2SC0000000	rubus_genome	exon	127662	127728	100	-	.	ID=Rr07702.t1.mrna1.exon12;Name=Rr07702.t1;Parent=Rr07702.t1.mrna1;Target=Rr07702.t1 1123 1189 +
L2SC0000000	rubus_genome	exon	127087	127202	100	-	.	ID=Rr07702.t1.mrna1.exon13;Name=Rr07702.t1;Parent=Rr07702.t1.mrna1;Target=Rr07702.t1 1190 1305 +
L2SC0000000	rubus_genome	exon	126406	126672	100	-	.	ID=Rr07702.t1.mrna1.exon14;Name=Rr07702.t1;Parent=Rr07702.t1.mrna1;Target=Rr07702.t1 1306 1572 +
L2SC0000000	rubus_genome	exon	126172	126288	100	-	.	ID=Rr07702.t1.mrna1.exon15;Name=Rr07702.t1;Parent=Rr07702.t1.mrna1;Target=Rr07702.t1 1573 1689 +
L2SC0000000	rubus_genome	exon	125948	126019	100	-	.	ID=Rr07702.t1.mrna1.exon16;Name=Rr07702.t1;Parent=Rr07702.t1.mrna1;Target=Rr07702.t1 1690 1761 +
L2SC0000000	rubus_genome	exon	125755	125805	100	-	.	ID=Rr07702.t1.mrna1.exon17;Name=Rr07702.t1;Parent=Rr07702.t1.mrna1;Target=Rr07702.t1 1762 1812 +
L2SC0000000	rubus_genome	exon	125333	125560	100	-	.	ID=Rr07702.t1.mrna1.exon18;Name=Rr07702.t1;Parent=Rr07702.t1.mrna1;Target=Rr07702.t1 1813 2040 +
L2SC0000000	rubus_genome	exon	125077	125253	100	-	.	ID=Rr07702.t1.mrna1.exon19;Name=Rr07702.t1;Parent=Rr07702.t1.mrna1;Target=Rr07702.t1 2041 2217 +
L2SC0000000	rubus_genome	exon	124784	124903	100	-	.	ID=Rr07702.t1.mrna1.exon20;Name=Rr07702.t1;Parent=Rr07702.t1.mrna1;Target=Rr07702.t1 2218 2337 +
L2SC0000000	rubus_genome	CDS	132480	132659	100	-	0	ID=Rr07702.t1.mrna1.cds1;Name=Rr07702.t1;Parent=Rr07702.t1.mrna1;Target=Rr07702.t1 1 180 +
L2SC0000000	rubus_genome	CDS	131866	132005	100	-	0	ID=Rr07702.t1.mrna1.cds2;Name=Rr07702.t1;Parent=Rr07702.t1.mrna1;Target=Rr07702.t1 181 320 +
L2SC0000000	rubus_genome	CDS	131651	131705	100	-	2	ID=Rr07702.t1.mrna1.cds3;Name=Rr07702.t1;Parent=Rr07702.t1.mrna1;Target=Rr07702.t1 321 375 +
L2SC0000000	rubus_genome	CDS	131432	131539	100	-	0	ID=Rr07702.t1.mrna1.cds4;Name=Rr07702.t1;Parent=Rr07702.t1.mrna1;Target=Rr07702.t1 376 483 +
L2SC0000000	rubus_genome	CDS	131235	131333	100	-	0	ID=Rr07702.t1.mrna1.cds5;Name=Rr07702.t1;Parent=Rr07702.t1.mrna1;Target=Rr07702.t1 484 582 +
L2SC0000000	rubus_genome	CDS	131050	131127	100	-	0	ID=Rr07702.t1.mrna1.cds6;Name=Rr07702.t1;Parent=Rr07702.t1.mrna1;Target=Rr07702.t1 583 660 +
L2SC0000000	rubus_genome	CDS	129748	129825	100	-	0	ID=Rr07702.t1.mrna1.cds7;Name=Rr07702.t1;Parent=Rr07702.t1.mrna1;Target=Rr07702.t1 661 738 +
L2SC0000000	rubus_genome	CDS	129137	129277	100	-	0	ID=Rr07702.t1.mrna1.cds8;Name=Rr07702.t1;Parent=Rr07702.t1.mrna1;Target=Rr07702.t1 739 879 +
L2SC0000000	rubus_genome	CDS	128705	128805	100	-	0	ID=Rr07702.t1.mrna1.cds9;Name=Rr07702.t1;Parent=Rr07702.t1.mrna1;Target=Rr07702.t1 880 980 +
L2SC0000000	rubus_genome	CDS	128551	128618	100	-	2	ID=Rr07702.t1.mrna1.cds10;Name=Rr07702.t1;Parent=Rr07702.t1.mrna1;Target=Rr07702.t1 981 1048 +
L2SC0000000	rubus_genome	CDS	127872	127945	100	-	1	ID=Rr07702.t1.mrna1.cds11;Name=Rr07702.t1;Parent=Rr07702.t1.mrna1;Target=Rr07702.t1 1049 1122 +
L2SC0000000	rubus_genome	CDS	127662	127728	100	-	0	ID=Rr07702.t1.mrna1.cds12;Name=Rr07702.t1;Parent=Rr07702.t1.mrna1;Target=Rr07702.t1 1123 1189 +
L2SC0000000	rubus_genome	CDS	127087	127202	100	-	1	ID=Rr07702.t1.mrna1.cds13;Name=Rr07702.t1;Parent=Rr07702.t1.mrna1;Target=Rr07702.t1 1190 1305 +
L2SC0000000	rubus_genome	CDS	126406	126672	100	-	0	ID=Rr07702.t1.mrna1.cds14;Name=Rr07702.t1;Parent=Rr07702.t1.mrna1;Target=Rr07702.t1 1306 1572 +
L2SC0000000	rubus_genome	CDS	126172	126288	100	-	0	ID=Rr07702.t1.mrna1.cds15;Name=Rr07702.t1;Parent=Rr07702.t1.mrna1;Target=Rr07702.t1 1573 1689 +
L2SC0000000	rubus_genome	CDS	125948	126019	100	-	0	ID=Rr07702.t1.mrna1.cds16;Name=Rr07702.t1;Parent=Rr07702.t1.mrna1;Target=Rr07702.t1 1690 1761 +
L2SC0000000	rubus_genome	CDS	125755	125805	100	-	0	ID=Rr07702.t1.mrna1.cds17;Name=Rr07702.t1;Parent=Rr07702.t1.mrna1;Target=Rr07702.t1 1762 1812 +
L2SC0000000	rubus_genome	CDS	125333	125560	100	-	0	ID=Rr07702.t1.mrna1.cds18;Name=Rr07702.t1;Parent=Rr07702.t1.mrna1;Target=Rr07702.t1 1813 2040 +
L2SC0000000	rubus_genome	CDS	125077	125253	100	-	0	ID=Rr07702.t1.mrna1.cds19;Name=Rr07702.t1;Parent=Rr07702.t1.mrna1;Target=Rr07702.t1 2041 2217 +
L2SC0000000	rubus_genome	CDS	124784	124903	100	-	0	ID=Rr07702.t1.mrna1.cds20;Name=Rr07702.t1;Parent=Rr07702.t1.mrna1;Target=Rr07702.t1 2218 2337 +
L2SC0000000	rubus_genome	gene	135910	136359	.	+	.	ID=Rr07764.t1.path1;Name=Rr07764.t1
L2SC0000000	rubus_genome	mRNA	135910	136359	.	+	.	ID=Rr07764.t1.mrna1;Name=Rr07764.t1;Parent=Rr07764.t1.path1;coverage=100.0;identity=100.0;matches=450;mismatches=0;indels=0;unknowns=0
L2SC0000000	rubus_genome	exon	135910	136359	100	+	.	ID=Rr07764.t1.mrna1.exon1;Name=Rr07764.t1;Parent=Rr07764.t1.mrna1;Target=Rr07764.t1 450 1 .
L2SC0000000	rubus_genome	CDS	135910	136359	100	+	0	ID=Rr07764.t1.mrna1.cds1;Name=Rr07764.t1;Parent=Rr07764.t1.mrna1;Target=Rr07764.t1 450 1 .
L2SC0000000	rubus_genome	gene	137323	137709	.	-	.	ID=Rr07818.t1.path1;Name=Rr07818.t1
L2SC0000000	rubus_genome	mRNA	137323	137709	.	-	.	ID=Rr07818.t1.mrna1;Name=Rr07818.t1;Parent=Rr07818.t1.path1;coverage=100.0;identity=100.0;matches=387;mismatches=0;indels=0;unknowns=0
L2SC0000000	rubus_genome	exon	137323	137709	100	-	.	ID=Rr07818.t1.mrna1.exon1;Name=Rr07818.t1;Parent=Rr07818.t1.mrna1;Target=Rr07818.t1 387 1 .
L2SC0000000	rubus_genome	CDS	137323	137709	100	-	0	ID=Rr07818.t1.mrna1.cds1;Name=Rr07818.t1;Parent=Rr07818.t1.mrna1;Target=Rr07818.t1 387 1 .
L2SC0000000	rubus_genome	gene	138779	141711	.	-	.	ID=Rr07872.t1.path1;Name=Rr07872.t1
L2SC0000000	rubus_genome	mRNA	138779	141711	.	-	.	ID=Rr07872.t1.mrna1;Name=Rr07872.t1;Parent=Rr07872.t1.path1;coverage=100.0;identity=100.0;matches=1401;mismatches=0;indels=0;unknowns=0
L2SC0000000	rubus_genome	exon	141618	141711	100	-	.	ID=Rr07872.t1.mrna1.exon1;Name=Rr07872.t1;Parent=Rr07872.t1.mrna1;Target=Rr07872.t1 1 94 +
L2SC0000000	rubus_genome	exon	141366	141466	100	-	.	ID=Rr07872.t1.mrna1.exon2;Name=Rr07872.t1;Parent=Rr07872.t1.mrna1;Target=Rr07872.t1 95 195 +
L2SC0000000	rubus_genome	exon	140671	140780	100	-	.	ID=Rr07872.t1.mrna1.exon3;Name=Rr07872.t1;Parent=Rr07872.t1.mrna1;Target=Rr07872.t1 196 305 +
L2SC0000000	rubus_genome	exon	140332	140407	100	-	.	ID=Rr07872.t1.mrna1.exon4;Name=Rr07872.t1;Parent=Rr07872.t1.mrna1;Target=Rr07872.t1 306 381 +
L2SC0000000	rubus_genome	exon	140019	140159	100	-	.	ID=Rr07872.t1.mrna1.exon5;Name=Rr07872.t1;Parent=Rr07872.t1.mrna1;Target=Rr07872.t1 382 522 +
L2SC0000000	rubus_genome	exon	138779	139657	100	-	.	ID=Rr07872.t1.mrna1.exon6;Name=Rr07872.t1;Parent=Rr07872.t1.mrna1;Target=Rr07872.t1 523 1401 +
L2SC0000000	rubus_genome	CDS	141618	141711	100	-	0	ID=Rr07872.t1.mrna1.cds1;Name=Rr07872.t1;Parent=Rr07872.t1.mrna1;Target=Rr07872.t1 1 94 +
L2SC0000000	rubus_genome	CDS	141366	141466	100	-	1	ID=Rr07872.t1.mrna1.cds2;Name=Rr07872.t1;Parent=Rr07872.t1.mrna1;Target=Rr07872.t1 95 195 +
L2SC0000000	rubus_genome	CDS	140671	140780	100	-	0	ID=Rr07872.t1.mrna1.cds3;Name=Rr07872.t1;Parent=Rr07872.t1.mrna1;Target=Rr07872.t1 196 305 +
L2SC0000000	rubus_genome	CDS	140332	140407	100	-	2	ID=Rr07872.t1.mrna1.cds4;Name=Rr07872.t1;Parent=Rr07872.t1.mrna1;Target=Rr07872.t1 306 381 +
L2SC0000000	rubus_genome	CDS	140019	140159	100	-	0	ID=Rr07872.t1.mrna1.cds5;Name=Rr07872.t1;Parent=Rr07872.t1.mrna1;Target=Rr07872.t1 382 522 +
L2SC0000000	rubus_genome	CDS	138779	139657	100	-	0	ID=Rr07872.t1.mrna1.cds6;Name=Rr07872.t1;Parent=Rr07872.t1.mrna1;Target=Rr07872.t1 523 1401 +
L2SC0000000	rubus_genome	gene	148809	150378	.	-	.	ID=Rr07979.t1.path1;Name=Rr07979.t1
L2SC0000000	rubus_genome	mRNA	148809	150378	.	-	.	ID=Rr07979.t1.mrna1;Name=Rr07979.t1;Parent=Rr07979.t1.path1;coverage=100.0;identity=100.0;matches=330;mismatches=0;indels=0;unknowns=0
L2SC0000000	rubus_genome	exon	150290	150378	100	-	.	ID=Rr07979.t1.mrna1.exon1;Name=Rr07979.t1;Parent=Rr07979.t1.mrna1;Target=Rr07979.t1 1 89 +
L2SC0000000	rubus_genome	exon	149936	149974	100	-	.	ID=Rr07979.t1.mrna1.exon2;Name=Rr07979.t1;Parent=Rr07979.t1.mrna1;Target=Rr07979.t1 90 128 +
L2SC0000000	rubus_genome	exon	148809	149010	100	-	.	ID=Rr07979.t1.mrna1.exon3;Name=Rr07979.t1;Parent=Rr07979.t1.mrna1;Target=Rr07979.t1 129 330 +
L2SC0000000	rubus_genome	CDS	150290	150378	100	-	0	ID=Rr07979.t1.mrna1.cds1;Name=Rr07979.t1;Parent=Rr07979.t1.mrna1;Target=Rr07979.t1 1 89 +
L2SC0000000	rubus_genome	CDS	149936	149974	100	-	2	ID=Rr07979.t1.mrna1.cds2;Name=Rr07979.t1;Parent=Rr07979.t1.mrna1;Target=Rr07979.t1 90 128 +
L2SC0000000	rubus_genome	CDS	148809	149010	100	-	2	ID=Rr07979.t1.mrna1.cds3;Name=Rr07979.t1;Parent=Rr07979.t1.mrna1;Target=Rr07979.t1 129 330 +
L2SC0000000	rubus_genome	gene	151458	153514	.	+	.	ID=Rr08043.t1.path1;Name=Rr08043.t1
L2SC0000000	rubus_genome	mRNA	151458	153514	.	+	.	ID=Rr08043.t1.mrna1;Name=Rr08043.t1;Parent=Rr08043.t1.path1;coverage=100.0;identity=100.0;matches=984;mismatches=0;indels=0;unknowns=0
L2SC0000000	rubus_genome	exon	151458	151893	100	+	.	ID=Rr08043.t1.mrna1.exon1;Name=Rr08043.t1;Parent=Rr08043.t1.mrna1;Target=Rr08043.t1 1 436 +
L2SC0000000	rubus_genome	exon	152967	153514	100	+	.	ID=Rr08043.t1.mrna1.exon2;Name=Rr08043.t1;Parent=Rr08043.t1.mrna1;Target=Rr08043.t1 437 984 +
L2SC0000000	rubus_genome	CDS	151458	151893	100	+	0	ID=Rr08043.t1.mrna1.cds1;Name=Rr08043.t1;Parent=Rr08043.t1.mrna1;Target=Rr08043.t1 1 436 +
L2SC0000000	rubus_genome	CDS	152967	153514	100	+	1	ID=Rr08043.t1.mrna1.cds2;Name=Rr08043.t1;Parent=Rr08043.t1.mrna1;Target=Rr08043.t1 437 984 +
L2SC0000000	rubus_genome	gene	157607	158101	.	-	.	ID=Rr08078.t1.path1;Name=Rr08078.t1
L2SC0000000	rubus_genome	mRNA	157607	158101	.	-	.	ID=Rr08078.t1.mrna1;Name=Rr08078.t1;Parent=Rr08078.t1.path1;coverage=100.0;identity=100.0;matches=495;mismatches=0;indels=0;unknowns=0
L2SC0000000	rubus_genome	exon	157607	158101	100	-	.	ID=Rr08078.t1.mrna1.exon1;Name=Rr08078.t1;Parent=Rr08078.t1.mrna1;Target=Rr08078.t1 495 1 .
L2SC0000000	rubus_genome	CDS	157607	158101	100	-	0	ID=Rr08078.t1.mrna1.cds1;Name=Rr08078.t1;Parent=Rr08078.t1.mrna1;Target=Rr08078.t1 495 1 .
L2SC0000000	rubus_genome	gene	162721	164673	.	+	.	ID=Rr08118.t1.path1;Name=Rr08118.t1
L2SC0000000	rubus_genome	mRNA	162721	164673	.	+	.	ID=Rr08118.t1.mrna1;Name=Rr08118.t1;Parent=Rr08118.t1.path1;coverage=100.0;identity=100.0;matches=1575;mismatches=0;indels=0;unknowns=0
L2SC0000000	rubus_genome	exon	162721	163448	100	+	.	ID=Rr08118.t1.mrna1.exon1;Name=Rr08118.t1;Parent=Rr08118.t1.mrna1;Target=Rr08118.t1 1 728 +
L2SC0000000	rubus_genome	exon	163570	163762	100	+	.	ID=Rr08118.t1.mrna1.exon2;Name=Rr08118.t1;Parent=Rr08118.t1.mrna1;Target=Rr08118.t1 729 921 +
L2SC0000000	rubus_genome	exon	163849	164039	100	+	.	ID=Rr08118.t1.mrna1.exon3;Name=Rr08118.t1;Parent=Rr08118.t1.mrna1;Target=Rr08118.t1 922 1112 +
L2SC0000000	rubus_genome	exon	164127	164285	100	+	.	ID=Rr08118.t1.mrna1.exon4;Name=Rr08118.t1;Parent=Rr08118.t1.mrna1;Target=Rr08118.t1 1113 1271 +
L2SC0000000	rubus_genome	exon	164370	164673	100	+	.	ID=Rr08118.t1.mrna1.exon5;Name=Rr08118.t1;Parent=Rr08118.t1.mrna1;Target=Rr08118.t1 1272 1575 +
L2SC0000000	rubus_genome	CDS	162721	163448	100	+	0	ID=Rr08118.t1.mrna1.cds1;Name=Rr08118.t1;Parent=Rr08118.t1.mrna1;Target=Rr08118.t1 1 728 +
L2SC0000000	rubus_genome	CDS	163570	163762	100	+	2	ID=Rr08118.t1.mrna1.cds2;Name=Rr08118.t1;Parent=Rr08118.t1.mrna1;Target=Rr08118.t1 729 921 +
L2SC0000000	rubus_genome	CDS	163849	164039	100	+	0	ID=Rr08118.t1.mrna1.cds3;Name=Rr08118.t1;Parent=Rr08118.t1.mrna1;Target=Rr08118.t1 922 1112 +
L2SC0000000	rubus_genome	CDS	164127	164285	100	+	2	ID=Rr08118.t1.mrna1.cds4;Name=Rr08118.t1;Parent=Rr08118.t1.mrna1;Target=Rr08118.t1 1113 1271 +
L2SC0000000	rubus_genome	CDS	164370	164673	100	+	2	ID=Rr08118.t1.mrna1.cds5;Name=Rr08118.t1;Parent=Rr08118.t1.mrna1;Target=Rr08118.t1 1272 1575 +
L2SC0000000	rubus_genome	gene	172706	174667	.	-	.	ID=Rr08207.t1.path1;Name=Rr08207.t1
L2SC0000000	rubus_genome	mRNA	172706	174667	.	-	.	ID=Rr08207.t1.mrna1;Name=Rr08207.t1;Parent=Rr08207.t1.path1;coverage=100.0;identity=100.0;matches=1962;mismatches=0;indels=0;unknowns=0
L2SC0000000	rubus_genome	exon	172706	174667	100	-	.	ID=Rr08207.t1.mrna1.exon1;Name=Rr08207.t1;Parent=Rr08207.t1.mrna1;Target=Rr08207.t1 1962 1 .
L2SC0000000	rubus_genome	CDS	172706	174667	100	-	0	ID=Rr08207.t1.mrna1.cds1;Name=Rr08207.t1;Parent=Rr08207.t1.mrna1;Target=Rr08207.t1 1962 1 .
L2SC0000000	rubus_genome	gene	176220	177092	.	-	.	ID=Rr08263.t1.path1;Name=Rr08263.t1
L2SC0000000	rubus_genome	mRNA	176220	177092	.	-	.	ID=Rr08263.t1.mrna1;Name=Rr08263.t1;Parent=Rr08263.t1.path1;coverage=100.0;identity=100.0;matches=873;mismatches=0;indels=0;unknowns=0
L2SC0000000	rubus_genome	exon	176220	177092	100	-	.	ID=Rr08263.t1.mrna1.exon1;Name=Rr08263.t1;Parent=Rr08263.t1.mrna1;Target=Rr08263.t1 873 1 .
L2SC0000000	rubus_genome	CDS	176220	177092	100	-	0	ID=Rr08263.t1.mrna1.cds1;Name=Rr08263.t1;Parent=Rr08263.t1.mrna1;Target=Rr08263.t1 873 1 .
L2SC0000000	rubus_genome	gene	179872	180881	.	+	.	ID=Rr08316.t1.path1;Name=Rr08316.t1
L2SC0000000	rubus_genome	mRNA	179872	180881	.	+	.	ID=Rr08316.t1.mrna1;Name=Rr08316.t1;Parent=Rr08316.t1.path1;coverage=100.0;identity=100.0;matches=819;mismatches=0;indels=0;unknowns=0
L2SC0000000	rubus_genome	exon	179872	179960	100	+	.	ID=Rr08316.t1.mrna1.exon1;Name=Rr08316.t1;Parent=Rr08316.t1.mrna1;Target=Rr08316.t1 1 89 +
L2SC0000000	rubus_genome	exon	180070	180210	100	+	.	ID=Rr08316.t1.mrna1.exon2;Name=Rr08316.t1;Parent=Rr08316.t1.mrna1;Target=Rr08316.t1 90 230 +
L2SC0000000	rubus_genome	exon	180293	180881	100	+	.	ID=Rr08316.t1.mrna1.exon3;Name=Rr08316.t1;Parent=Rr08316.t1.mrna1;Target=Rr08316.t1 231 819 +
L2SC0000000	rubus_genome	CDS	179872	179960	100	+	0	ID=Rr08316.t1.mrna1.cds1;Name=Rr08316.t1;Parent=Rr08316.t1.mrna1;Target=Rr08316.t1 1 89 +
L2SC0000000	rubus_genome	CDS	180070	180210	100	+	2	ID=Rr08316.t1.mrna1.cds2;Name=Rr08316.t1;Parent=Rr08316.t1.mrna1;Target=Rr08316.t1 90 230 +
L2SC0000000	rubus_genome	CDS	180293	180881	100	+	2	ID=Rr08316.t1.mrna1.cds3;Name=Rr08316.t1;Parent=Rr08316.t1.mrna1;Target=Rr08316.t1 231 819 +
L2SC0000000	rubus_genome	gene	182059	185029	.	-	.	ID=Rr08393.t1.path1;Name=Rr08393.t1
L2SC0000000	rubus_genome	mRNA	182059	185029	.	-	.	ID=Rr08393.t1.mrna1;Name=Rr08393.t1;Parent=Rr08393.t1.path1;coverage=100.0;identity=100.0;matches=933;mismatches=0;indels=0;unknowns=0
L2SC0000000	rubus_genome	exon	184896	185029	100	-	.	ID=Rr08393.t1.mrna1.exon1;Name=Rr08393.t1;Parent=Rr08393.t1.mrna1;Target=Rr08393.t1 1 134 +
L2SC0000000	rubus_genome	exon	184401	184514	100	-	.	ID=Rr08393.t1.mrna1.exon2;Name=Rr08393.t1;Parent=Rr08393.t1.mrna1;Target=Rr08393.t1 135 248 +
L2SC0000000	rubus_genome	exon	184190	184304	100	-	.	ID=Rr08393.t1.mrna1.exon3;Name=Rr08393.t1;Parent=Rr08393.t1.mrna1;Target=Rr08393.t1 249 363 +
L2SC0000000	rubus_genome	exon	183989	184081	100	-	.	ID=Rr08393.t1.mrna1.exon4;Name=Rr08393.t1;Parent=Rr08393.t1.mrna1;Target=Rr08393.t1 364 456 +
L2SC0000000	rubus_genome	exon	183822	183867	100	-	.	ID=Rr08393.t1.mrna1.exon5;Name=Rr08393.t1;Parent=Rr08393.t1.mrna1;Target=Rr08393.t1 457 502 +
L2SC0000000	rubus_genome	exon	183653	183725	100	-	.	ID=Rr08393.t1.mrna1.exon6;Name=Rr08393.t1;Parent=Rr08393.t1.mrna1;Target=Rr08393.t1 503 575 +
L2SC0000000	rubus_genome	exon	182979	183013	100	-	.	ID=Rr08393.t1.mrna1.exon7;Name=Rr08393.t1;Parent=Rr08393.t1.mrna1;Target=Rr08393.t1 576 610 +
L2SC0000000	rubus_genome	exon	182790	182878	100	-	.	ID=Rr08393.t1.mrna1.exon8;Name=Rr08393.t1;Parent=Rr08393.t1.mrna1;Target=Rr08393.t1 611 699 +
L2SC0000000	rubus_genome	exon	182059	182292	100	-	.	ID=Rr08393.t1.mrna1.exon9;Name=Rr08393.t1;Parent=Rr08393.t1.mrna1;Target=Rr08393.t1 700 933 +
L2SC0000000	rubus_genome	CDS	184896	185029	100	-	0	ID=Rr08393.t1.mrna1.cds1;Name=Rr08393.t1;Parent=Rr08393.t1.mrna1;Target=Rr08393.t1 1 134 +
L2SC0000000	rubus_genome	CDS	184401	184514	100	-	2	ID=Rr08393.t1.mrna1.cds2;Name=Rr08393.t1;Parent=Rr08393.t1.mrna1;Target=Rr08393.t1 135 248 +
L2SC0000000	rubus_genome	CDS	184190	184304	100	-	2	ID=Rr08393.t1.mrna1.cds3;Name=Rr08393.t1;Parent=Rr08393.t1.mrna1;Target=Rr08393.t1 249 363 +
L2SC0000000	rubus_genome	CDS	183989	184081	100	-	0	ID=Rr08393.t1.mrna1.cds4;Name=Rr08393.t1;Parent=Rr08393.t1.mrna1;Target=Rr08393.t1 364 456 +
L2SC0000000	rubus_genome	CDS	183822	183867	100	-	0	ID=Rr08393.t1.mrna1.cds5;Name=Rr08393.t1;Parent=Rr08393.t1.mrna1;Target=Rr08393.t1 457 502 +
L2SC0000000	rubus_genome	CDS	183653	183725	100	-	1	ID=Rr08393.t1.mrna1.cds6;Name=Rr08393.t1;Parent=Rr08393.t1.mrna1;Target=Rr08393.t1 503 575 +
L2SC0000000	rubus_genome	CDS	182979	183013	100	-	2	ID=Rr08393.t1.mrna1.cds7;Name=Rr08393.t1;Parent=Rr08393.t1.mrna1;Target=Rr08393.t1 576 610 +
L2SC0000000	rubus_genome	CDS	182790	182878	100	-	1	ID=Rr08393.t1.mrna1.cds8;Name=Rr08393.t1;Parent=Rr08393.t1.mrna1;Target=Rr08393.t1 611 699 +
L2SC0000000	rubus_genome	CDS	182059	182292	100	-	0	ID=Rr08393.t1.mrna1.cds9;Name=Rr08393.t1;Parent=Rr08393.t1.mrna1;Target=Rr08393.t1 700 933 +
L2SC0000000	rubus_genome	gene	190718	193296	.	-	.	ID=Rr08460.t1.path1;Name=Rr08460.t1
L2SC0000000	rubus_genome	mRNA	190718	193296	.	-	.	ID=Rr08460.t1.mrna1;Name=Rr08460.t1;Parent=Rr08460.t1.path1;coverage=100.0;identity=100.0;matches=1776;mismatches=0;indels=0;unknowns=0
L2SC0000000	rubus_genome	exon	192637	193296	100	-	.	ID=Rr08460.t1.mrna1.exon1;Name=Rr08460.t1;Parent=Rr08460.t1.mrna1;Target=Rr08460.t1 1 660 +
L2SC0000000	rubus_genome	exon	191545	192196	100	-	.	ID=Rr08460.t1.mrna1.exon2;Name=Rr08460.t1;Parent=Rr08460.t1.mrna1;Target=Rr08460.t1 661 1312 +
L2SC0000000	rubus_genome	exon	191349	191449	100	-	.	ID=Rr08460.t1.mrna1.exon3;Name=Rr08460.t1;Parent=Rr08460.t1.mrna1;Target=Rr08460.t1 1313 1413 +
L2SC0000000	rubus_genome	exon	191162	191251	100	-	.	ID=Rr08460.t1.mrna1.exon4;Name=Rr08460.t1;Parent=Rr08460.t1.mrna1;Target=Rr08460.t1 1414 1503 +
L2SC0000000	rubus_genome	exon	190961	191088	100	-	.	ID=Rr08460.t1.mrna1.exon5;Name=Rr08460.t1;Parent=Rr08460.t1.mrna1;Target=Rr08460.t1 1504 1631 +
L2SC0000000	rubus_genome	exon	190718	190862	100	-	.	ID=Rr08460.t1.mrna1.exon6;Name=Rr08460.t1;Parent=Rr08460.t1.mrna1;Target=Rr08460.t1 1632 1776 +
L2SC0000000	rubus_genome	CDS	192637	193296	100	-	0	ID=Rr08460.t1.mrna1.cds1;Name=Rr08460.t1;Parent=Rr08460.t1.mrna1;Target=Rr08460.t1 1 660 +
L2SC0000000	rubus_genome	CDS	191545	192196	100	-	0	ID=Rr08460.t1.mrna1.cds2;Name=Rr08460.t1;Parent=Rr08460.t1.mrna1;Target=Rr08460.t1 661 1312 +
L2SC0000000	rubus_genome	CDS	191349	191449	100	-	1	ID=Rr08460.t1.mrna1.cds3;Name=Rr08460.t1;Parent=Rr08460.t1.mrna1;Target=Rr08460.t1 1313 1413 +
L2SC0000000	rubus_genome	CDS	191162	191251	100	-	0	ID=Rr08460.t1.mrna1.cds4;Name=Rr08460.t1;Parent=Rr08460.t1.mrna1;Target=Rr08460.t1 1414 1503 +
L2SC0000000	rubus_genome	CDS	190961	191088	100	-	0	ID=Rr08460.t1.mrna1.cds5;Name=Rr08460.t1;Parent=Rr08460.t1.mrna1;Target=Rr08460.t1 1504 1631 +
L2SC0000000	rubus_genome	CDS	190718	190862	100	-	2	ID=Rr08460.t1.mrna1.cds6;Name=Rr08460.t1;Parent=Rr08460.t1.mrna1;Target=Rr08460.t1 1632 1776 +
L2SC0000000	rubus_genome	gene	199047	199820	.	+	.	ID=Rr08742.t1.path1;Name=Rr08742.t1
L2SC0000000	rubus_genome	mRNA	199047	199820	.	+	.	ID=Rr08742.t1.mrna1;Name=Rr08742.t1;Parent=Rr08742.t1.path1;coverage=100.0;identity=100.0;matches=774;mismatches=0;indels=0;unknowns=0
L2SC0000000	rubus_genome	exon	199047	199820	100	+	.	ID=Rr08742.t1.mrna1.exon1;Name=Rr08742.t1;Parent=Rr08742.t1.mrna1;Target=Rr08742.t1 774 1 .
L2SC0000000	rubus_genome	CDS	199047	199820	100	+	0	ID=Rr08742.t1.mrna1.cds1;Name=Rr08742.t1;Parent=Rr08742.t1.mrna1;Target=Rr08742.t1 774 1 .
L2SC0000000	rubus_genome	gene	200174	205114	.	-	.	ID=Rr08807.t1.path1;Name=Rr08807.t1
L2SC0000000	rubus_genome	mRNA	200174	205114	.	-	.	ID=Rr08807.t1.mrna1;Name=Rr08807.t1;Parent=Rr08807.t1.path1;coverage=100.0;identity=100.0;matches=4941;mismatches=0;indels=0;unknowns=0
L2SC0000000	rubus_genome	exon	200174	205114	100	-	.	ID=Rr08807.t1.mrna1.exon1;Name=Rr08807.t1;Parent=Rr08807.t1.mrna1;Target=Rr08807.t1 4941 1 .
L2SC0000000	rubus_genome	CDS	200174	205114	100	-	0	ID=Rr08807.t1.mrna1.cds1;Name=Rr08807.t1;Parent=Rr08807.t1.mrna1;Target=Rr08807.t1 4941 1 .
L2SC0000000	rubus_genome	gene	210355	210828	.	-	.	ID=Rr08901.t1.path1;Name=Rr08901.t1
L2SC0000000	rubus_genome	mRNA	210355	210828	.	-	.	ID=Rr08901.t1.mrna1;Name=Rr08901.t1;Parent=Rr08901.t1.path1;coverage=100.0;identity=100.0;matches=474;mismatches=0;indels=0;unknowns=0
L2SC0000000	rubus_genome	exon	210355	210828	100	-	.	ID=Rr08901.t1.mrna1.exon1;Name=Rr08901.t1;Parent=Rr08901.t1.mrna1;Target=Rr08901.t1 474 1 .
L2SC0000000	rubus_genome	CDS	210355	210828	100	-	0	ID=Rr08901.t1.mrna1.cds1;Name=Rr08901.t1;Parent=Rr08901.t1.mrna1;Target=Rr08901.t1 474 1 .
L2SC0000000	rubus_genome	gene	231097	237224	.	-	.	ID=Rr09019.t1.path1;Name=Rr09019.t1
L2SC0000000	rubus_genome	mRNA	231097	237224	.	-	.	ID=Rr09019.t1.mrna1;Name=Rr09019.t1;Parent=Rr09019.t1.path1;coverage=100.0;identity=100.0;matches=2157;mismatches=0;indels=0;unknowns=0
L2SC0000000	rubus_genome	exon	236962	237224	100	-	.	ID=Rr09019.t1.mrna1.exon1;Name=Rr09019.t1;Parent=Rr09019.t1.mrna1;Target=Rr09019.t1 1 263 +
L2SC0000000	rubus_genome	exon	236079	236860	100	-	.	ID=Rr09019.t1.mrna1.exon2;Name=Rr09019.t1;Parent=Rr09019.t1.mrna1;Target=Rr09019.t1 264 1045 +
L2SC0000000	rubus_genome	exon	234674	234794	100	-	.	ID=Rr09019.t1.mrna1.exon3;Name=Rr09019.t1;Parent=Rr09019.t1.mrna1;Target=Rr09019.t1 1046 1166 +
L2SC0000000	rubus_genome	exon	231097	232087	100	-	.	ID=Rr09019.t1.mrna1.exon4;Name=Rr09019.t1;Parent=Rr09019.t1.mrna1;Target=Rr09019.t1 1167 2157 +
L2SC0000000	rubus_genome	CDS	236962	237224	100	-	0	ID=Rr09019.t1.mrna1.cds1;Name=Rr09019.t1;Parent=Rr09019.t1.mrna1;Target=Rr09019.t1 1 263 +
L2SC0000000	rubus_genome	CDS	236079	236860	100	-	2	ID=Rr09019.t1.mrna1.cds2;Name=Rr09019.t1;Parent=Rr09019.t1.mrna1;Target=Rr09019.t1 264 1045 +
L2SC0000000	rubus_genome	CDS	234674	234794	100	-	1	ID=Rr09019.t1.mrna1.cds3;Name=Rr09019.t1;Parent=Rr09019.t1.mrna1;Target=Rr09019.t1 1046 1166 +
L2SC0000000	rubus_genome	CDS	231097	232087	100	-	2	ID=Rr09019.t1.mrna1.cds4;Name=Rr09019.t1;Parent=Rr09019.t1.mrna1;Target=Rr09019.t1 1167 2157 +
L2SC0000000	rubus_genome	gene	241325	243047	.	+	.	ID=Rr09113.t1.path1;Name=Rr09113.t1
L2SC0000000	rubus_genome	mRNA	241325	243047	.	+	.	ID=Rr09113.t1.mrna1;Name=Rr09113.t1;Parent=Rr09113.t1.path1;coverage=100.0;identity=100.0;matches=771;mismatches=0;indels=0;unknowns=0
L2SC0000000	rubus_genome	exon	241325	241510	100	+	.	ID=Rr09113.t1.mrna1.exon1;Name=Rr09113.t1;Parent=Rr09113.t1.mrna1;Target=Rr09113.t1 1 186 +
L2SC0000000	rubus_genome	exon	242348	242532	100	+	.	ID=Rr09113.t1.mrna1.exon2;Name=Rr09113.t1;Parent=Rr09113.t1.mrna1;Target=Rr09113.t1 187 371 +
L2SC0000000	rubus_genome	exon	242648	243047	100	+	.	ID=Rr09113.t1.mrna1.exon3;Name=Rr09113.t1;Parent=Rr09113.t1.mrna1;Target=Rr09113.t1 372 771 +
L2SC0000000	rubus_genome	CDS	241325	241510	100	+	0	ID=Rr09113.t1.mrna1.cds1;Name=Rr09113.t1;Parent=Rr09113.t1.mrna1;Target=Rr09113.t1 1 186 +
L2SC0000000	rubus_genome	CDS	242348	242532	100	+	0	ID=Rr09113.t1.mrna1.cds2;Name=Rr09113.t1;Parent=Rr09113.t1.mrna1;Target=Rr09113.t1 187 371 +
L2SC0000000	rubus_genome	CDS	242648	243047	100	+	2	ID=Rr09113.t1.mrna1.cds3;Name=Rr09113.t1;Parent=Rr09113.t1.mrna1;Target=Rr09113.t1 372 771 +
L2SC0000000	rubus_genome	gene	244029	244940	.	+	.	ID=Rr09236.t1.path1;Name=Rr09236.t1
L2SC0000000	rubus_genome	mRNA	244029	244940	.	+	.	ID=Rr09236.t1.mrna1;Name=Rr09236.t1;Parent=Rr09236.t1.path1;coverage=100.0;identity=100.0;matches=846;mismatches=0;indels=0;unknowns=0
L2SC0000000	rubus_genome	exon	244029	244114	100	+	.	ID=Rr09236.t1.mrna1.exon1;Name=Rr09236.t1;Parent=Rr09236.t1.mrna1;Target=Rr09236.t1 1 86 +
L2SC0000000	rubus_genome	exon	244181	244940	100	+	.	ID=Rr09236.t1.mrna1.exon2;Name=Rr09236.t1;Parent=Rr09236.t1.mrna1;Target=Rr09236.t1 87 846 +
L2SC0000000	rubus_genome	CDS	244029	244114	100	+	0	ID=Rr09236.t1.mrna1.cds1;Name=Rr09236.t1;Parent=Rr09236.t1.mrna1;Target=Rr09236.t1 1 86 +
L2SC0000000	rubus_genome	CDS	244181	244940	100	+	2	ID=Rr09236.t1.mrna1.cds2;Name=Rr09236.t1;Parent=Rr09236.t1.mrna1;Target=Rr09236.t1 87 846 +
L2SC0000000	rubus_genome	gene	245666	246058	.	+	.	ID=Rr09287.t1.path1;Name=Rr09287.t1
L2SC0000000	rubus_genome	mRNA	245666	246058	.	+	.	ID=Rr09287.t1.mrna1;Name=Rr09287.t1;Parent=Rr09287.t1.path1;coverage=100.0;identity=100.0;matches=393;mismatches=0;indels=0;unknowns=0
L2SC0000000	rubus_genome	exon	245666	246058	100	+	.	ID=Rr09287.t1.mrna1.exon1;Name=Rr09287.t1;Parent=Rr09287.t1.mrna1;Target=Rr09287.t1 393 1 .
L2SC0000000	rubus_genome	CDS	245666	246058	100	+	0	ID=Rr09287.t1.mrna1.cds1;Name=Rr09287.t1;Parent=Rr09287.t1.mrna1;Target=Rr09287.t1 393 1 .
L2SC0000000	rubus_genome	gene	254056	254786	.	+	.	ID=Rr09359.t1.path1;Name=Rr09359.t1
L2SC0000000	rubus_genome	mRNA	254056	254786	.	+	.	ID=Rr09359.t1.mrna1;Name=Rr09359.t1;Parent=Rr09359.t1.path1;coverage=100.0;identity=100.0;matches=444;mismatches=0;indels=0;unknowns=0
L2SC0000000	rubus_genome	exon	254056	254219	100	+	.	ID=Rr09359.t1.mrna1.exon1;Name=Rr09359.t1;Parent=Rr09359.t1.mrna1;Target=Rr09359.t1 1 164 +
L2SC0000000	rubus_genome	exon	254507	254786	100	+	.	ID=Rr09359.t1.mrna1.exon2;Name=Rr09359.t1;Parent=Rr09359.t1.mrna1;Target=Rr09359.t1 165 444 +
L2SC0000000	rubus_genome	CDS	254056	254219	100	+	0	ID=Rr09359.t1.mrna1.cds1;Name=Rr09359.t1;Parent=Rr09359.t1.mrna1;Target=Rr09359.t1 1 164 +
L2SC0000000	rubus_genome	CDS	254507	254786	100	+	2	ID=Rr09359.t1.mrna1.cds2;Name=Rr09359.t1;Parent=Rr09359.t1.mrna1;Target=Rr09359.t1 165 444 +
L2SC0000000	rubus_genome	gene	260473	268526	.	-	.	ID=Rr09484.t1.path1;Name=Rr09484.t1
L2SC0000000	rubus_genome	mRNA	260473	268526	.	-	.	ID=Rr09484.t1.mrna1;Name=Rr09484.t1;Parent=Rr09484.t1.path1;coverage=100.0;identity=100.0;matches=2262;mismatches=0;indels=0;unknowns=0
L2SC0000000	rubus_genome	exon	267577	268526	100	-	.	ID=Rr09484.t1.mrna1.exon1;Name=Rr09484.t1;Parent=Rr09484.t1.mrna1;Target=Rr09484.t1 1 950 +
L2SC0000000	rubus_genome	exon	266752	266836	100	-	.	ID=Rr09484.t1.mrna1.exon2;Name=Rr09484.t1;Parent=Rr09484.t1.mrna1;Target=Rr09484.t1 951 1035 +
L2SC0000000	rubus_genome	exon	266528	266590	100	-	.	ID=Rr09484.t1.mrna1.exon3;Name=Rr09484.t1;Parent=Rr09484.t1.mrna1;Target=Rr09484.t1 1036 1098 +
L2SC0000000	rubus_genome	exon	265851	266008	100	-	.	ID=Rr09484.t1.mrna1.exon4;Name=Rr09484.t1;Parent=Rr09484.t1.mrna1;Target=Rr09484.t1 1099 1256 +
L2SC0000000	rubus_genome	exon	265581	265653	100	-	.	ID=Rr09484.t1.mrna1.exon5;Name=Rr09484.t1;Parent=Rr09484.t1.mrna1;Target=Rr09484.t1 1257 1329 +
L2SC0000000	rubus_genome	exon	265413	265472	100	-	.	ID=Rr09484.t1.mrna1.exon6;Name=Rr09484.t1;Parent=Rr09484.t1.mrna1;Target=Rr09484.t1 1330 1389 +
L2SC0000000	rubus_genome	exon	263856	263966	100	-	.	ID=Rr09484.t1.mrna1.exon7;Name=Rr09484.t1;Parent=Rr09484.t1.mrna1;Target=Rr09484.t1 1390 1500 +
L2SC0000000	rubus_genome	exon	263632	263743	100	-	.	ID=Rr09484.t1.mrna1.exon8;Name=Rr09484.t1;Parent=Rr09484.t1.mrna1;Target=Rr09484.t1 1501 1612 +
L2SC0000000	rubus_genome	exon	263493	263515	100	-	.	ID=Rr09484.t1.mrna1.exon9;Name=Rr09484.t1;Parent=Rr09484.t1.mrna1;Target=Rr09484.t1 1613 1635 +
L2SC0000000	rubus_genome	exon	263134	263334	100	-	.	ID=Rr09484.t1.mrna1.exon10;Name=Rr09484.t1;Parent=Rr09484.t1.mrna1;Target=Rr09484.t1 1636 1836 +
L2SC0000000	rubus_genome	exon	261934	262059	100	-	.	ID=Rr09484.t1.mrna1.exon11;Name=Rr09484.t1;Parent=Rr09484.t1.mrna1;Target=Rr09484.t1 1837 1962 +
L2SC0000000	rubus_genome	exon	260473	260772	100	-	.	ID=Rr09484.t1.mrna1.exon12;Name=Rr09484.t1;Parent=Rr09484.t1.mrna1;Target=Rr09484.t1 1963 2262 +
L2SC0000000	rubus_genome	CDS	267577	268526	100	-	0	ID=Rr09484.t1.mrna1.cds1;Name=Rr09484.t1;Parent=Rr09484.t1.mrna1;Target=Rr09484.t1 1 950 +
L2SC0000000	rubus_genome	CDS	266752	266836	100	-	2	ID=Rr09484.t1.mrna1.cds2;Name=Rr09484.t1;Parent=Rr09484.t1.mrna1;Target=Rr09484.t1 951 1035 +
L2SC0000000	rubus_genome	CDS	266528	266590	100	-	0	ID=Rr09484.t1.mrna1.cds3;Name=Rr09484.t1;Parent=Rr09484.t1.mrna1;Target=Rr09484.t1 1036 1098 +
L2SC0000000	rubus_genome	CDS	265851	266008	100	-	0	ID=Rr09484.t1.mrna1.cds4;Name=Rr09484.t1;Parent=Rr09484.t1.mrna1;Target=Rr09484.t1 1099 1256 +
L2SC0000000	rubus_genome	CDS	265581	265653	100	-	2	ID=Rr09484.t1.mrna1.cds5;Name=Rr09484.t1;Parent=Rr09484.t1.mrna1;Target=Rr09484.t1 1257 1329 +
L2SC0000000	rubus_genome	CDS	265413	265472	100	-	0	ID=Rr09484.t1.mrna1.cds6;Name=Rr09484.t1;Parent=Rr09484.t1.mrna1;Target=Rr09484.t1 1330 1389 +
L2SC0000000	rubus_genome	CDS	263856	263966	100	-	0	ID=Rr09484.t1.mrna1.cds7;Name=Rr09484.t1;Parent=Rr09484.t1.mrna1;Target=Rr09484.t1 1390 1500 +
L2SC0000000	rubus_genome	CDS	263632	263743	100	-	0	ID=Rr09484.t1.mrna1.cds8;Name=Rr09484.t1;Parent=Rr09484.t1.mrna1;Target=Rr09484.t1 1501 1612 +
L2SC0000000	rubus_genome	CDS	263493	263515	100	-	1	ID=Rr09484.t1.mrna1.cds9;Name=Rr09484.t1;Parent=Rr09484.t1.mrna1;Target=Rr09484.t1 1613 1635 +
L2SC0000000	rubus_genome	CDS	263134	263334	100	-	0	ID=Rr09484.t1.mrna1.cds10;Name=Rr09484.t1;Parent=Rr09484.t1.mrna1;Target=Rr09484.t1 1636 1836 +
L2SC0000000	rubus_genome	CDS	261934	262059	100	-	0	ID=Rr09484.t1.mrna1.cds11;Name=Rr09484.t1;Parent=Rr09484.t1.mrna1;Target=Rr09484.t1 1837 1962 +
L2SC0000000	rubus_genome	CDS	260473	260772	100	-	0	ID=Rr09484.t1.mrna1.cds12;Name=Rr09484.t1;Parent=Rr09484.t1.mrna1;Target=Rr09484.t1 1963 2262 +
L2SC0000000	rubus_genome	gene	279085	282822	.	+	.	ID=Rr09700.t1.path1;Name=Rr09700.t1
L2SC0000000	rubus_genome	mRNA	279085	282822	.	+	.	ID=Rr09700.t1.mrna1;Name=Rr09700.t1;Parent=Rr09700.t1.path1;coverage=100.0;identity=100.0;matches=1833;mismatches=0;indels=0;unknowns=0
L2SC0000000	rubus_genome	exon	279085	279184	100	+	.	ID=Rr09700.t1.mrna1.exon1;Name=Rr09700.t1;Parent=Rr09700.t1.mrna1;Target=Rr09700.t1 1 100 +
L2SC0000000	rubus_genome	exon	279357	280102	100	+	.	ID=Rr09700.t1.mrna1.exon2;Name=Rr09700.t1;Parent=Rr09700.t1.mrna1;Target=Rr09700.t1 101 846 +
L2SC0000000	rubus_genome	exon	280184	280273	100	+	.	ID=Rr09700.t1.mrna1.exon3;Name=Rr09700.t1;Parent=Rr09700.t1.mrna1;Target=Rr09700.t1 847 936 +
L2SC0000000	rubus_genome	exon	281721	282479	100	+	.	ID=Rr09700.t1.mrna1.exon4;Name=Rr09700.t1;Parent=Rr09700.t1.mrna1;Target=Rr09700.t1 937 1695 +
L2SC0000000	rubus_genome	exon	282685	282822	100	+	.	ID=Rr09700.t1.mrna1.exon5;Name=Rr09700.t1;Parent=Rr09700.t1.mrna1;Target=Rr09700.t1 1696 1833 +
L2SC0000000	rubus_genome	CDS	279085	279184	100	+	0	ID=Rr09700.t1.mrna1.cds1;Name=Rr09700.t1;Parent=Rr09700.t1.mrna1;Target=Rr09700.t1 1 100 +
L2SC0000000	rubus_genome	CDS	279357	280102	100	+	1	ID=Rr09700.t1.mrna1.cds2;Name=Rr09700.t1;Parent=Rr09700.t1.mrna1;Target=Rr09700.t1 101 846 +
L2SC0000000	rubus_genome	CDS	280184	280273	100	+	0	ID=Rr09700.t1.mrna1.cds3;Name=Rr09700.t1;Parent=Rr09700.t1.mrna1;Target=Rr09700.t1 847 936 +
L2SC0000000	rubus_genome	CDS	281721	282479	100	+	0	ID=Rr09700.t1.mrna1.cds4;Name=Rr09700.t1;Parent=Rr09700.t1.mrna1;Target=Rr09700.t1 937 1695 +
L2SC0000000	rubus_genome	CDS	282685	282822	100	+	0	ID=Rr09700.t1.mrna1.cds5;Name=Rr09700.t1;Parent=Rr09700.t1.mrna1;Target=Rr09700.t1 1696 1833 +
L2SC0000000	rubus_genome	gene	284792	286142	.	-	.	ID=Rr09744.t1.path1;Name=Rr09744.t1
L2SC0000000	rubus_genome	mRNA	284792	286142	.	-	.	ID=Rr09744.t1.mrna1;Name=Rr09744.t1;Parent=Rr09744.t1.path1;coverage=100.0;identity=100.0;matches=408;mismatches=0;indels=0;unknowns=0
L2SC0000000	rubus_genome	exon	286010	286142	100	-	.	ID=Rr09744.t1.mrna1.exon1;Name=Rr09744.t1;Parent=Rr09744.t1.mrna1;Target=Rr09744.t1 1 133 +
L2SC0000000	rubus_genome	exon	285833	285920	100	-	.	ID=Rr09744.t1.mrna1.exon2;Name=Rr09744.t1;Parent=Rr09744.t1.mrna1;Target=Rr09744.t1 134 221 +
L2SC0000000	rubus_genome	exon	285300	285452	100	-	.	ID=Rr09744.t1.mrna1.exon3;Name=Rr09744.t1;Parent=Rr09744.t1.mrna1;Target=Rr09744.t1 222 374 +
L2SC0000000	rubus_genome	exon	284792	284825	100	-	.	ID=Rr09744.t1.mrna1.exon4;Name=Rr09744.t1;Parent=Rr09744.t1.mrna1;Target=Rr09744.t1 375 408 +
L2SC0000000	rubus_genome	CDS	286010	286142	100	-	0	ID=Rr09744.t1.mrna1.cds1;Name=Rr09744.t1;Parent=Rr09744.t1.mrna1;Target=Rr09744.t1 1 133 +
L2SC0000000	rubus_genome	CDS	285833	285920	100	-	1	ID=Rr09744.t1.mrna1.cds2;Name=Rr09744.t1;Parent=Rr09744.t1.mrna1;Target=Rr09744.t1 134 221 +
L2SC0000000	rubus_genome	CDS	285300	285452	100	-	2	ID=Rr09744.t1.mrna1.cds3;Name=Rr09744.t1;Parent=Rr09744.t1.mrna1;Target=Rr09744.t1 222 374 +
L2SC0000000	rubus_genome	CDS	284792	284825	100	-	2	ID=Rr09744.t1.mrna1.cds4;Name=Rr09744.t1;Parent=Rr09744.t1.mrna1;Target=Rr09744.t1 375 408 +
L2SC0000000	rubus_genome	gene	287425	297839	.	+	.	ID=Rr09808.t1.path1;Name=Rr09808.t1
L2SC0000000	rubus_genome	mRNA	287425	297839	.	+	.	ID=Rr09808.t1.mrna1;Name=Rr09808.t1;Parent=Rr09808.t1.path1;coverage=100.0;identity=100.0;matches=4611;mismatches=0;indels=0;unknowns=0
L2SC0000000	rubus_genome	exon	287425	288934	100	+	.	ID=Rr09808.t1.mrna1.exon1;Name=Rr09808.t1;Parent=Rr09808.t1.mrna1;Target=Rr09808.t1 1 1510 +
L2SC0000000	rubus_genome	exon	289952	290037	100	+	.	ID=Rr09808.t1.mrna1.exon2;Name=Rr09808.t1;Parent=Rr09808.t1.mrna1;Target=Rr09808.t1 1511 1596 +
L2SC0000000	rubus_genome	exon	290185	290565	100	+	.	ID=Rr09808.t1.mrna1.exon3;Name=Rr09808.t1;Parent=Rr09808.t1.mrna1;Target=Rr09808.t1 1597 1977 +
L2SC0000000	rubus_genome	exon	290659	290742	100	+	.	ID=Rr09808.t1.mrna1.exon4;Name=Rr09808.t1;Parent=Rr09808.t1.mrna1;Target=Rr09808.t1 1978 2061 +
L2SC0000000	rubus_genome	exon	290862	291236	100	+	.	ID=Rr09808.t1.mrna1.exon5;Name=Rr09808.t1;Parent=Rr09808.t1.mrna1;Target=Rr09808.t1 2062 2436 +
L2SC0000000	rubus_genome	exon	291781	291841	100	+	.	ID=Rr09808.t1.mrna1.exon6;Name=Rr09808.t1;Parent=Rr09808.t1.mrna1;Target=Rr09808.t1 2437 2497 +
L2SC0000000	rubus_genome	exon	293279	293417	100	+	.	ID=Rr09808.t1.mrna1.exon7;Name=Rr09808.t1;Parent=Rr09808.t1.mrna1;Target=Rr09808.t1 2498 2636 +
L2SC0000000	rubus_genome	exon	293568	293668	100	+	.	ID=Rr09808.t1.mrna1.exon8;Name=Rr09808.t1;Parent=Rr09808.t1.mrna1;Target=Rr09808.t1 2637 2737 +
L2SC0000000	rubus_genome	exon	293747	293995	100	+	.	ID=Rr09808.t1.mrna1.exon9;Name=Rr09808.t1;Parent=Rr09808.t1.mrna1;Target=Rr09808.t1 2738 2986 +
L2SC0000000	rubus_genome	exon	294105	294352	100	+	.	ID=Rr09808.t1.mrna1.exon10;Name=Rr09808.t1;Parent=Rr09808.t1.mrna1;Target=Rr09808.t1 2987 3234 +
L2SC0000000	rubus_genome	exon	294434	294664	100	+	.	ID=Rr09808.t1.mrna1.exon11;Name=Rr09808.t1;Parent=Rr09808.t1.mrna1;Target=Rr09808.t1 3235 3465 +
L2SC0000000	rubus_genome	exon	294741	294938	100	+	.	ID=Rr09808.t1.mrna1.exon12;Name=Rr09808.t1;Parent=Rr09808.t1.mrna1;Target=Rr09808.t1 3466 3663 +
L2SC0000000	rubus_genome	exon	295047	295100	100	+	.	ID=Rr09808.t1.mrna1.exon13;Name=Rr09808.t1;Parent=Rr09808.t1.mrna1;Target=Rr09808.t1 3664 3717 +
L2SC0000000	rubus_genome	exon	295234	295299	100	+	.	ID=Rr09808.t1.mrna1.exon14;Name=Rr09808.t1;Parent=Rr09808.t1.mrna1;Target=Rr09808.t1 3718 3783 +
L2SC0000000	rubus_genome	exon	295450	295590	100	+	.	ID=Rr09808.t1.mrna1.exon15;Name=Rr09808.t1;Parent=Rr09808.t1.mrna1;Target=Rr09808.t1 3784 3924 +
L2SC0000000	rubus_genome	exon	295679	295732	100	+	.	ID=Rr09808.t1.mrna1.exon16;Name=Rr09808.t1;Parent=Rr09808.t1.mrna1;Target=Rr09808.t1 3925 3978 +
L2SC0000000	rubus_genome	exon	296791	296850	100	+	.	ID=Rr09808.t1.mrna1.exon17;Name=Rr09808.t1;Parent=Rr09808.t1.mrna1;Target=Rr09808.t1 3979 4038 +
L2SC0000000	rubus_genome	exon	297142	297546	100	+	.	ID=Rr09808.t1.mrna1.exon18;Name=Rr09808.t1;Parent=Rr09808.t1.mrna1;Target=Rr09808.t1 4039 4443 +
L2SC0000000	rubus_genome	exon	297672	297839	100	+	.	ID=Rr09808.t1.mrna1.exon19;Name=Rr09808.t1;Parent=Rr09808.t1.mrna1;Target=Rr09808.t1 4444 4611 +
L2SC0000000	rubus_genome	CDS	287425	288934	100	+	0	ID=Rr09808.t1.mrna1.cds1;Name=Rr09808.t1;Parent=Rr09808.t1.mrna1;Target=Rr09808.t1 1 1510 +
L2SC0000000	rubus_genome	CDS	289952	290037	100	+	1	ID=Rr09808.t1.mrna1.cds2;Name=Rr09808.t1;Parent=Rr09808.t1.mrna1;Target=Rr09808.t1 1511 1596 +
L2SC0000000	rubus_genome	CDS	290185	290565	100	+	0	ID=Rr09808.t1.mrna1.cds3;Name=Rr09808.t1;Parent=Rr09808.t1.mrna1;Target=Rr09808.t1 1597 1977 +
L2SC0000000	rubus_genome	CDS	290659	290742	100	+	0	ID=Rr09808.t1.mrna1.cds4;Name=Rr09808.t1;Parent=Rr09808.t1.mrna1;Target=Rr09808.t1 1978 2061 +
L2SC0000000	rubus_genome	CDS	290862	291236	100	+	0	ID=Rr09808.t1.mrna1.cds5;Name=Rr09808.t1;Parent=Rr09808.t1.mrna1;Target=Rr09808.t1 2062 2436 +
L2SC0000000	rubus_genome	CDS	291781	291841	100	+	0	ID=Rr09808.t1.mrna1.cds6;Name=Rr09808.t1;Parent=Rr09808.t1.mrna1;Target=Rr09808.t1 2437 2497 +
L2SC0000000	rubus_genome	CDS	293279	293417	100	+	1	ID=Rr09808.t1.mrna1.cds7;Name=Rr09808.t1;Parent=Rr09808.t1.mrna1;Target=Rr09808.t1 2498 2636 +
L2SC0000000	rubus_genome	CDS	293568	293668	100	+	2	ID=Rr09808.t1.mrna1.cds8;Name=Rr09808.t1;Parent=Rr09808.t1.mrna1;Target=Rr09808.t1 2637 2737 +
L2SC0000000	rubus_genome	CDS	293747	293995	100	+	1	ID=Rr09808.t1.mrna1.cds9;Name=Rr09808.t1;Parent=Rr09808.t1.mrna1;Target=Rr09808.t1 2738 2986 +
L2SC0000000	rubus_genome	CDS	294105	294352	100	+	1	ID=Rr09808.t1.mrna1.cds10;Name=Rr09808.t1;Parent=Rr09808.t1.mrna1;Target=Rr09808.t1 2987 3234 +
L2SC0000000	rubus_genome	CDS	294434	294664	100	+	0	ID=Rr09808.t1.mrna1.cds11;Name=Rr09808.t1;Parent=Rr09808.t1.mrna1;Target=Rr09808.t1 3235 3465 +
L2SC0000000	rubus_genome	CDS	294741	294938	100	+	0	ID=Rr09808.t1.mrna1.cds12;Name=Rr09808.t1;Parent=Rr09808.t1.mrna1;Target=Rr09808.t1 3466 3663 +
L2SC0000000	rubus_genome	CDS	295047	295100	100	+	0	ID=Rr09808.t1.mrna1.cds13;Name=Rr09808.t1;Parent=Rr09808.t1.mrna1;Target=Rr09808.t1 3664 3717 +
L2SC0000000	rubus_genome	CDS	295234	295299	100	+	0	ID=Rr09808.t1.mrna1.cds14;Name=Rr09808.t1;Parent=Rr09808.t1.mrna1;Target=Rr09808.t1 3718 3783 +
L2SC0000000	rubus_genome	CDS	295450	295590	100	+	0	ID=Rr09808.t1.mrna1.cds15;Name=Rr09808.t1;Parent=Rr09808.t1.mrna1;Target=Rr09808.t1 3784 3924 +
L2SC0000000	rubus_genome	CDS	295679	295732	100	+	0	ID=Rr09808.t1.mrna1.cds16;Name=Rr09808.t1;Parent=Rr09808.t1.mrna1;Target=Rr09808.t1 3925 3978 +
L2SC0000000	rubus_genome	CDS	296791	296850	100	+	0	ID=Rr09808.t1.mrna1.cds17;Name=Rr09808.t1;Parent=Rr09808.t1.mrna1;Target=Rr09808.t1 3979 4038 +
L2SC0000000	rubus_genome	CDS	297142	297546	100	+	0	ID=Rr09808.t1.mrna1.cds18;Name=Rr09808.t1;Parent=Rr09808.t1.mrna1;Target=Rr09808.t1 4039 4443 +
L2SC0000000	rubus_genome	CDS	297672	297839	100	+	0	ID=Rr09808.t1.mrna1.cds19;Name=Rr09808.t1;Parent=Rr09808.t1.mrna1;Target=Rr09808.t1 4444 4611 +
L2SC0000000	rubus_genome	gene	299348	304032	.	+	.	ID=Rr09860.t1.path1;Name=Rr09860.t1
L2SC0000000	rubus_genome	mRNA	299348	304032	.	+	.	ID=Rr09860.t1.mrna1;Name=Rr09860.t1;Parent=Rr09860.t1.path1;coverage=100.0;identity=100.0;matches=1338;mismatches=0;indels=0;unknowns=0
L2SC0000000	rubus_genome	exon	299348	299654	100	+	.	ID=Rr09860.t1.mrna1.exon1;Name=Rr09860.t1;Parent=Rr09860.t1.mrna1;Target=Rr09860.t1 1 307 +
L2SC0000000	rubus_genome	exon	300769	300857	100	+	.	ID=Rr09860.t1.mrna1.exon2;Name=Rr09860.t1;Parent=Rr09860.t1.mrna1;Target=Rr09860.t1 308 396 +
L2SC0000000	rubus_genome	exon	301078	301137	100	+	.	ID=Rr09860.t1.mrna1.exon3;Name=Rr09860.t1;Parent=Rr09860.t1.mrna1;Target=Rr09860.t1 397 456 +
L2SC0000000	rubus_genome	exon	301489	301698	100	+	.	ID=Rr09860.t1.mrna1.exon4;Name=Rr09860.t1;Parent=Rr09860.t1.mrna1;Target=Rr09860.t1 457 666 +
L2SC0000000	rubus_genome	exon	301838	301906	100	+	.	ID=Rr09860.t1.mrna1.exon5;Name=Rr09860.t1;Parent=Rr09860.t1.mrna1;Target=Rr09860.t1 667 735 +
L2SC0000000	rubus_genome	exon	302164	302325	100	+	.	ID=Rr09860.t1.mrna1.exon6;Name=Rr09860.t1;Parent=Rr09860.t1.mrna1;Target=Rr09860.t1 736 897 +
L2SC0000000	rubus_genome	exon	302896	302989	100	+	.	ID=Rr09860.t1.mrna1.exon7;Name=Rr09860.t1;Parent=Rr09860.t1.mrna1;Target=Rr09860.t1 898 991 +
L2SC0000000	rubus_genome	exon	303097	303239	100	+	.	ID=Rr09860.t1.mrna1.exon8;Name=Rr09860.t1;Parent=Rr09860.t1.mrna1;Target=Rr09860.t1 992 1134 +
L2SC0000000	rubus_genome	exon	303829	304032	100	+	.	ID=Rr09860.t1.mrna1.exon9;Name=Rr09860.t1;Parent=Rr09860.t1.mrna1;Target=Rr09860.t1 1135 1338 +
L2SC0000000	rubus_genome	CDS	299348	299654	100	+	0	ID=Rr09860.t1.mrna1.cds1;Name=Rr09860.t1;Parent=Rr09860.t1.mrna1;Target=Rr09860.t1 1 307 +
L2SC0000000	rubus_genome	CDS	300769	300857	100	+	1	ID=Rr09860.t1.mrna1.cds2;Name=Rr09860.t1;Parent=Rr09860.t1.mrna1;Target=Rr09860.t1 308 396 +
L2SC0000000	rubus_genome	CDS	301078	301137	100	+	0	ID=Rr09860.t1.mrna1.cds3;Name=Rr09860.t1;Parent=Rr09860.t1.mrna1;Target=Rr09860.t1 397 456 +
L2SC0000000	rubus_genome	CDS	301489	301698	100	+	0	ID=Rr09860.t1.mrna1.cds4;Name=Rr09860.t1;Parent=Rr09860.t1.mrna1;Target=Rr09860.t1 457 666 +
L2SC0000000	rubus_genome	CDS	301838	301906	100	+	0	ID=Rr09860.t1.mrna1.cds5;Name=Rr09860.t1;Parent=Rr09860.t1.mrna1;Target=Rr09860.t1 667 735 +
L2SC0000000	rubus_genome	CDS	302164	302325	100	+	0	ID=Rr09860.t1.mrna1.cds6;Name=Rr09860.t1;Parent=Rr09860.t1.mrna1;Target=Rr09860.t1 736 897 +
L2SC0000000	rubus_genome	CDS	302896	302989	100	+	0	ID=Rr09860.t1.mrna1.cds7;Name=Rr09860.t1;Parent=Rr09860.t1.mrna1;Target=Rr09860.t1 898 991 +
L2SC0000000	rubus_genome	CDS	303097	303239	100	+	1	ID=Rr09860.t1.mrna1.cds8;Name=Rr09860.t1;Parent=Rr09860.t1.mrna1;Target=Rr09860.t1 992 1134 +
L2SC0000000	rubus_genome	CDS	303829	304032	100	+	0	ID=Rr09860.t1.mrna1.cds9;Name=Rr09860.t1;Parent=Rr09860.t1.mrna1;Target=Rr09860.t1 1135 1338 +
L2SC0000000	rubus_genome	gene	305465	306076	.	-	.	ID=Rr09921.t1.path1;Name=Rr09921.t1
L2SC0000000	rubus_genome	mRNA	305465	306076	.	-	.	ID=Rr09921.t1.mrna1;Name=Rr09921.t1;Parent=Rr09921.t1.path1;coverage=100.0;identity=100.0;matches=612;mismatches=0;indels=0;unknowns=0
L2SC0000000	rubus_genome	exon	305465	306076	100	-	.	ID=Rr09921.t1.mrna1.exon1;Name=Rr09921.t1;Parent=Rr09921.t1.mrna1;Target=Rr09921.t1 612 1 .
L2SC0000000	rubus_genome	CDS	305465	306076	100	-	0	ID=Rr09921.t1.mrna1.cds1;Name=Rr09921.t1;Parent=Rr09921.t1.mrna1;Target=Rr09921.t1 612 1 .
L2SC0000000	rubus_genome	gene	312578	315794	.	-	.	ID=Rr09972.t1.path1;Name=Rr09972.t1
L2SC0000000	rubus_genome	mRNA	312578	315794	.	-	.	ID=Rr09972.t1.mrna1;Name=Rr09972.t1;Parent=Rr09972.t1.path1;coverage=100.0;identity=100.0;matches=1338;mismatches=0;indels=0;unknowns=0
L2SC0000000	rubus_genome	exon	315703	315794	100	-	.	ID=Rr09972.t1.mrna1.exon1;Name=Rr09972.t1;Parent=Rr09972.t1.mrna1;Target=Rr09972.t1 1 92 +
L2SC0000000	rubus_genome	exon	315462	315609	100	-	.	ID=Rr09972.t1.mrna1.exon2;Name=Rr09972.t1;Parent=Rr09972.t1.mrna1;Target=Rr09972.t1 93 240 +
L2SC0000000	rubus_genome	exon	314716	314886	100	-	.	ID=Rr09972.t1.mrna1.exon3;Name=Rr09972.t1;Parent=Rr09972.t1.mrna1;Target=Rr09972.t1 241 411 +
L2SC0000000	rubus_genome	exon	313659	313838	100	-	.	ID=Rr09972.t1.mrna1.exon4;Name=Rr09972.t1;Parent=Rr09972.t1.mrna1;Target=Rr09972.t1 412 591 +
L2SC0000000	rubus_genome	exon	312578	313324	100	-	.	ID=Rr09972.t1.mrna1.exon5;Name=Rr09972.t1;Parent=Rr09972.t1.mrna1;Target=Rr09972.t1 592 1338 +
L2SC0000000	rubus_genome	CDS	315703	315794	100	-	0	ID=Rr09972.t1.mrna1.cds1;Name=Rr09972.t1;Parent=Rr09972.t1.mrna1;Target=Rr09972.t1 1 92 +
L2SC0000000	rubus_genome	CDS	315462	315609	100	-	2	ID=Rr09972.t1.mrna1.cds2;Name=Rr09972.t1;Parent=Rr09972.t1.mrna1;Target=Rr09972.t1 93 240 +
L2SC0000000	rubus_genome	CDS	314716	314886	100	-	0	ID=Rr09972.t1.mrna1.cds3;Name=Rr09972.t1;Parent=Rr09972.t1.mrna1;Target=Rr09972.t1 241 411 +
L2SC0000000	rubus_genome	CDS	313659	313838	100	-	0	ID=Rr09972.t1.mrna1.cds4;Name=Rr09972.t1;Parent=Rr09972.t1.mrna1;Target=Rr09972.t1 412 591 +
L2SC0000000	rubus_genome	CDS	312578	313324	100	-	0	ID=Rr09972.t1.mrna1.cds5;Name=Rr09972.t1;Parent=Rr09972.t1.mrna1;Target=Rr09972.t1 592 1338 +
L2SC0000000	rubus_genome	gene	316888	320092	.	-	.	ID=Rr010031.t2.path1;Name=Rr010031.t2
L2SC0000000	rubus_genome	mRNA	316888	320092	.	-	.	ID=Rr010031.t2.mrna1;Name=Rr010031.t2;Parent=Rr010031.t2.path1;coverage=100.0;identity=100.0;matches=1206;mismatches=0;indels=0;unknowns=0
L2SC0000000	rubus_genome	exon	320001	320092	100	-	.	ID=Rr010031.t2.mrna1.exon1;Name=Rr010031.t2;Parent=Rr010031.t2.mrna1;Target=Rr010031.t2 1 92 +
L2SC0000000	rubus_genome	exon	319819	319915	100	-	.	ID=Rr010031.t2.mrna1.exon2;Name=Rr010031.t2;Parent=Rr010031.t2.mrna1;Target=Rr010031.t2 93 189 +
L2SC0000000	rubus_genome	exon	319654	319712	100	-	.	ID=Rr010031.t2.mrna1.exon3;Name=Rr010031.t2;Parent=Rr010031.t2.mrna1;Target=Rr010031.t2 190 248 +
L2SC0000000	rubus_genome	exon	319333	319553	100	-	.	ID=Rr010031.t2.mrna1.exon4;Name=Rr010031.t2;Parent=Rr010031.t2.mrna1;Target=Rr010031.t2 249 469 +
L2SC0000000	rubus_genome	exon	319186	319249	100	-	.	ID=Rr010031.t2.mrna1.exon5;Name=Rr010031.t2;Parent=Rr010031.t2.mrna1;Target=Rr010031.t2 470 533 +
L2SC0000000	rubus_genome	exon	318466	318538	100	-	.	ID=Rr010031.t2.mrna1.exon6;Name=Rr010031.t2;Parent=Rr010031.t2.mrna1;Target=Rr010031.t2 534 606 +
L2SC0000000	rubus_genome	exon	318267	318387	100	-	.	ID=Rr010031.t2.mrna1.exon7;Name=Rr010031.t2;Parent=Rr010031.t2.mrna1;Target=Rr010031.t2 607 727 +
L2SC0000000	rubus_genome	exon	318089	318176	100	-	.	ID=Rr010031.t2.mrna1.exon8;Name=Rr010031.t2;Parent=Rr010031.t2.mrna1;Target=Rr010031.t2 728 815 +
L2SC0000000	rubus_genome	exon	317856	317981	100	-	.	ID=Rr010031.t2.mrna1.exon9;Name=Rr010031.t2;Parent=Rr010031.t2.mrna1;Target=Rr010031.t2 816 941 +
L2SC0000000	rubus_genome	exon	317591	317700	100	-	.	ID=Rr010031.t2.mrna1.exon10;Name=Rr010031.t2;Parent=Rr010031.t2.mrna1;Target=Rr010031.t2 942 1051 +
L2SC0000000	rubus_genome	exon	317166	317238	100	-	.	ID=Rr010031.t2.mrna1.exon11;Name=Rr010031.t2;Parent=Rr010031.t2.mrna1;Target=Rr010031.t2 1052 1124 +
L2SC0000000	rubus_genome	exon	317049	317072	100	-	.	ID=Rr010031.t2.mrna1.exon12;Name=Rr010031.t2;Parent=Rr010031.t2.mrna1;Target=Rr010031.t2 1125 1148 +
L2SC0000000	rubus_genome	exon	316888	316945	100	-	.	ID=Rr010031.t2.mrna1.exon13;Name=Rr010031.t2;Parent=Rr010031.t2.mrna1;Target=Rr010031.t2 1149 1206 +
L2SC0000000	rubus_genome	CDS	320001	320092	100	-	0	ID=Rr010031.t2.mrna1.cds1;Name=Rr010031.t2;Parent=Rr010031.t2.mrna1;Target=Rr010031.t2 1 92 +
L2SC0000000	rubus_genome	CDS	319819	319915	100	-	2	ID=Rr010031.t2.mrna1.cds2;Name=Rr010031.t2;Parent=Rr010031.t2.mrna1;Target=Rr010031.t2 93 189 +
L2SC0000000	rubus_genome	CDS	319654	319712	100	-	0	ID=Rr010031.t2.mrna1.cds3;Name=Rr010031.t2;Parent=Rr010031.t2.mrna1;Target=Rr010031.t2 190 248 +
L2SC0000000	rubus_genome	CDS	319333	319553	100	-	2	ID=Rr010031.t2.mrna1.cds4;Name=Rr010031.t2;Parent=Rr010031.t2.mrna1;Target=Rr010031.t2 249 469 +
L2SC0000000	rubus_genome	CDS	319186	319249	100	-	1	ID=Rr010031.t2.mrna1.cds5;Name=Rr010031.t2;Parent=Rr010031.t2.mrna1;Target=Rr010031.t2 470 533 +
L2SC0000000	rubus_genome	CDS	318466	318538	100	-	2	ID=Rr010031.t2.mrna1.cds6;Name=Rr010031.t2;Parent=Rr010031.t2.mrna1;Target=Rr010031.t2 534 606 +
L2SC0000000	rubus_genome	CDS	318267	318387	100	-	0	ID=Rr010031.t2.mrna1.cds7;Name=Rr010031.t2;Parent=Rr010031.t2.mrna1;Target=Rr010031.t2 607 727 +
L2SC0000000	rubus_genome	CDS	318089	318176	100	-	1	ID=Rr010031.t2.mrna1.cds8;Name=Rr010031.t2;Parent=Rr010031.t2.mrna1;Target=Rr010031.t2 728 815 +
L2SC0000000	rubus_genome	CDS	317856	317981	100	-	2	ID=Rr010031.t2.mrna1.cds9;Name=Rr010031.t2;Parent=Rr010031.t2.mrna1;Target=Rr010031.t2 816 941 +
L2SC0000000	rubus_genome	CDS	317591	317700	100	-	2	ID=Rr010031.t2.mrna1.cds10;Name=Rr010031.t2;Parent=Rr010031.t2.mrna1;Target=Rr010031.t2 942 1051 +
L2SC0000000	rubus_genome	CDS	317166	317238	100	-	1	ID=Rr010031.t2.mrna1.cds11;Name=Rr010031.t2;Parent=Rr010031.t2.mrna1;Target=Rr010031.t2 1052 1124 +
L2SC0000000	rubus_genome	CDS	317049	317072	100	-	2	ID=Rr010031.t2.mrna1.cds12;Name=Rr010031.t2;Parent=Rr010031.t2.mrna1;Target=Rr010031.t2 1125 1148 +
L2SC0000000	rubus_genome	CDS	316888	316945	100	-	2	ID=Rr010031.t2.mrna1.cds13;Name=Rr010031.t2;Parent=Rr010031.t2.mrna1;Target=Rr010031.t2 1149 1206 +
L2SC0000000	rubus_genome	gene	322930	324855	.	+	.	ID=Rr010077.t1.path1;Name=Rr010077.t1
L2SC0000000	rubus_genome	mRNA	322930	324855	.	+	.	ID=Rr010077.t1.mrna1;Name=Rr010077.t1;Parent=Rr010077.t1.path1;coverage=100.0;identity=100.0;matches=288;mismatches=0;indels=0;unknowns=0
L2SC0000000	rubus_genome	exon	322930	323002	100	+	.	ID=Rr010077.t1.mrna1.exon1;Name=Rr010077.t1;Parent=Rr010077.t1.mrna1;Target=Rr010077.t1 1 73 +
L2SC0000000	rubus_genome	exon	324641	324855	100	+	.	ID=Rr010077.t1.mrna1.exon2;Name=Rr010077.t1;Parent=Rr010077.t1.mrna1;Target=Rr010077.t1 74 288 +
L2SC0000000	rubus_genome	CDS	322930	323002	100	+	0	ID=Rr010077.t1.mrna1.cds1;Name=Rr010077.t1;Parent=Rr010077.t1.mrna1;Target=Rr010077.t1 1 73 +
L2SC0000000	rubus_genome	CDS	324641	324855	100	+	1	ID=Rr010077.t1.mrna1.cds2;Name=Rr010077.t1;Parent=Rr010077.t1.mrna1;Target=Rr010077.t1 74 288 +
L2SC0000000	rubus_genome	gene	326176	327720	.	+	.	ID=Rr010135.t1.path1;Name=Rr010135.t1
L2SC0000000	rubus_genome	mRNA	326176	327720	.	+	.	ID=Rr010135.t1.mrna1;Name=Rr010135.t1;Parent=Rr010135.t1.path1;coverage=100.0;identity=100.0;matches=219;mismatches=0;indels=0;unknowns=0
L2SC0000000	rubus_genome	exon	326176	326295	100	+	.	ID=Rr010135.t1.mrna1.exon1;Name=Rr010135.t1;Parent=Rr010135.t1.mrna1;Target=Rr010135.t1 1 120 +
L2SC0000000	rubus_genome	exon	326851	326898	100	+	.	ID=Rr010135.t1.mrna1.exon2;Name=Rr010135.t1;Parent=Rr010135.t1.mrna1;Target=Rr010135.t1 121 168 +
L2SC0000000	rubus_genome	exon	327670	327720	100	+	.	ID=Rr010135.t1.mrna1.exon3;Name=Rr010135.t1;Parent=Rr010135.t1.mrna1;Target=Rr010135.t1 169 219 +
L2SC0000000	rubus_genome	CDS	326176	326295	100	+	0	ID=Rr010135.t1.mrna1.cds1;Name=Rr010135.t1;Parent=Rr010135.t1.mrna1;Target=Rr010135.t1 1 120 +
L2SC0000000	rubus_genome	CDS	326851	326898	100	+	0	ID=Rr010135.t1.mrna1.cds2;Name=Rr010135.t1;Parent=Rr010135.t1.mrna1;Target=Rr010135.t1 121 168 +
L2SC0000000	rubus_genome	CDS	327670	327720	100	+	0	ID=Rr010135.t1.mrna1.cds3;Name=Rr010135.t1;Parent=Rr010135.t1.mrna1;Target=Rr010135.t1 169 219 +
L2SC0000000	rubus_genome	gene	330276	331598	.	+	.	ID=Rr010188.t1.path1;Name=Rr010188.t1
L2SC0000000	rubus_genome	mRNA	330276	331598	.	+	.	ID=Rr010188.t1.mrna1;Name=Rr010188.t1;Parent=Rr010188.t1.path1;coverage=100.0;identity=100.0;matches=1323;mismatches=0;indels=0;unknowns=0
L2SC0000000	rubus_genome	exon	330276	331598	100	+	.	ID=Rr010188.t1.mrna1.exon1;Name=Rr010188.t1;Parent=Rr010188.t1.mrna1;Target=Rr010188.t1 1323 1 .
L2SC0000000	rubus_genome	CDS	330276	331598	100	+	0	ID=Rr010188.t1.mrna1.cds1;Name=Rr010188.t1;Parent=Rr010188.t1.mrna1;Target=Rr010188.t1 1323 1 .
L2SC0000000	rubus_genome	gene	335310	336636	.	-	.	ID=Rr010246.t1.path1;Name=Rr010246.t1
L2SC0000000	rubus_genome	mRNA	335310	336636	.	-	.	ID=Rr010246.t1.mrna1;Name=Rr010246.t1;Parent=Rr010246.t1.path1;coverage=100.0;identity=100.0;matches=720;mismatches=0;indels=0;unknowns=0
L2SC0000000	rubus_genome	exon	336111	336636	100	-	.	ID=Rr010246.t1.mrna1.exon1;Name=Rr010246.t1;Parent=Rr010246.t1.mrna1;Target=Rr010246.t1 1 526 +
L2SC0000000	rubus_genome	exon	335310	335503	100	-	.	ID=Rr010246.t1.mrna1.exon2;Name=Rr010246.t1;Parent=Rr010246.t1.mrna1;Target=Rr010246.t1 527 720 +
L2SC0000000	rubus_genome	CDS	336111	336636	100	-	0	ID=Rr010246.t1.mrna1.cds1;Name=Rr010246.t1;Parent=Rr010246.t1.mrna1;Target=Rr010246.t1 1 526 +
L2SC0000000	rubus_genome	CDS	335310	335503	100	-	1	ID=Rr010246.t1.mrna1.cds2;Name=Rr010246.t1;Parent=Rr010246.t1.mrna1;Target=Rr010246.t1 527 720 +
L2SC0000000	rubus_genome	gene	344467	347521	.	-	.	ID=Rr010382.t1.path1;Name=Rr010382.t1
L2SC0000000	rubus_genome	mRNA	344467	347521	.	-	.	ID=Rr010382.t1.mrna1;Name=Rr010382.t1;Parent=Rr010382.t1.path1;coverage=100.0;identity=100.0;matches=2361;mismatches=0;indels=0;unknowns=0
L2SC0000000	rubus_genome	exon	346901	347521	100	-	.	ID=Rr010382.t1.mrna1.exon1;Name=Rr010382.t1;Parent=Rr010382.t1.mrna1;Target=Rr010382.t1 1 621 +
L2SC0000000	rubus_genome	exon	346324	346772	100	-	.	ID=Rr010382.t1.mrna1.exon2;Name=Rr010382.t1;Parent=Rr010382.t1.mrna1;Target=Rr010382.t1 622 1070 +
L2SC0000000	rubus_genome	exon	345978	346065	100	-	.	ID=Rr010382.t1.mrna1.exon3;Name=Rr010382.t1;Parent=Rr010382.t1.mrna1;Target=Rr010382.t1 1071 1158 +
L2SC0000000	rubus_genome	exon	345184	345882	100	-	.	ID=Rr010382.t1.mrna1.exon4;Name=Rr010382.t1;Parent=Rr010382.t1.mrna1;Target=Rr010382.t1 1159 1857 +
L2SC0000000	rubus_genome	exon	344664	345110	100	-	.	ID=Rr010382.t1.mrna1.exon5;Name=Rr010382.t1;Parent=Rr010382.t1.mrna1;Target=Rr010382.t1 1858 2304 +
L2SC0000000	rubus_genome	exon	344467	344523	100	-	.	ID=Rr010382.t1.mrna1.exon6;Name=Rr010382.t1;Parent=Rr010382.t1.mrna1;Target=Rr010382.t1 2305 2361 +
L2SC0000000	rubus_genome	CDS	346901	347521	100	-	0	ID=Rr010382.t1.mrna1.cds1;Name=Rr010382.t1;Parent=Rr010382.t1.mrna1;Target=Rr010382.t1 1 621 +
L2SC0000000	rubus_genome	CDS	346324	346772	100	-	0	ID=Rr010382.t1.mrna1.cds2;Name=Rr010382.t1;Parent=Rr010382.t1.mrna1;Target=Rr010382.t1 622 1070 +
L2SC0000000	rubus_genome	CDS	345978	346065	100	-	2	ID=Rr010382.t1.mrna1.cds3;Name=Rr010382.t1;Parent=Rr010382.t1.mrna1;Target=Rr010382.t1 1071 1158 +
L2SC0000000	rubus_genome	CDS	345184	345882	100	-	0	ID=Rr010382.t1.mrna1.cds4;Name=Rr010382.t1;Parent=Rr010382.t1.mrna1;Target=Rr010382.t1 1159 1857 +
L2SC0000000	rubus_genome	CDS	344664	345110	100	-	0	ID=Rr010382.t1.mrna1.cds5;Name=Rr010382.t1;Parent=Rr010382.t1.mrna1;Target=Rr010382.t1 1858 2304 +
L2SC0000000	rubus_genome	CDS	344467	344523	100	-	0	ID=Rr010382.t1.mrna1.cds6;Name=Rr010382.t1;Parent=Rr010382.t1.mrna1;Target=Rr010382.t1 2305 2361 +
L2SC0000000	rubus_genome	gene	348903	354968	.	-	.	ID=Rr010418.t1.path1;Name=Rr010418.t1
L2SC0000000	rubus_genome	mRNA	348903	354968	.	-	.	ID=Rr010418.t1.mrna1;Name=Rr010418.t1;Parent=Rr010418.t1.path1;coverage=100.0;identity=100.0;matches=2250;mismatches=0;indels=0;unknowns=0
L2SC0000000	rubus_genome	exon	354460	354968	100	-	.	ID=Rr010418.t1.mrna1.exon1;Name=Rr010418.t1;Parent=Rr010418.t1.mrna1;Target=Rr010418.t1 1 509 +
L2SC0000000	rubus_genome	exon	350361	351456	100	-	.	ID=Rr010418.t1.mrna1.exon2;Name=Rr010418.t1;Parent=Rr010418.t1.mrna1;Target=Rr010418.t1 510 1605 +
L2SC0000000	rubus_genome	exon	349970	350248	100	-	.	ID=Rr010418.t1.mrna1.exon3;Name=Rr010418.t1;Parent=Rr010418.t1.mrna1;Target=Rr010418.t1 1606 1884 +
L2SC0000000	rubus_genome	exon	348903	349268	100	-	.	ID=Rr010418.t1.mrna1.exon4;Name=Rr010418.t1;Parent=Rr010418.t1.mrna1;Target=Rr010418.t1 1885 2250 +
L2SC0000000	rubus_genome	CDS	354460	354968	100	-	0	ID=Rr010418.t1.mrna1.cds1;Name=Rr010418.t1;Parent=Rr010418.t1.mrna1;Target=Rr010418.t1 1 509 +
L2SC0000000	rubus_genome	CDS	350361	351456	100	-	2	ID=Rr010418.t1.mrna1.cds2;Name=Rr010418.t1;Parent=Rr010418.t1.mrna1;Target=Rr010418.t1 510 1605 +
L2SC0000000	rubus_genome	CDS	349970	350248	100	-	0	ID=Rr010418.t1.mrna1.cds3;Name=Rr010418.t1;Parent=Rr010418.t1.mrna1;Target=Rr010418.t1 1606 1884 +
L2SC0000000	rubus_genome	CDS	348903	349268	100	-	0	ID=Rr010418.t1.mrna1.cds4;Name=Rr010418.t1;Parent=Rr010418.t1.mrna1;Target=Rr010418.t1 1885 2250 +
L2SC0000000	rubus_genome	gene	364702	371372	.	-	.	ID=Rr010495.t1.path1;Name=Rr010495.t1
L2SC0000000	rubus_genome	mRNA	364702	371372	.	-	.	ID=Rr010495.t1.mrna1;Name=Rr010495.t1;Parent=Rr010495.t1.path1;coverage=100.0;identity=100.0;matches=4125;mismatches=0;indels=0;unknowns=0
L2SC0000000	rubus_genome	exon	371173	371372	100	-	.	ID=Rr010495.t1.mrna1.exon1;Name=Rr010495.t1;Parent=Rr010495.t1.mrna1;Target=Rr010495.t1 1 200 +
L2SC0000000	rubus_genome	exon	369251	370319	100	-	.	ID=Rr010495.t1.mrna1.exon2;Name=Rr010495.t1;Parent=Rr010495.t1.mrna1;Target=Rr010495.t1 201 1269 +
L2SC0000000	rubus_genome	exon	368874	369152	100	-	.	ID=Rr010495.t1.mrna1.exon3;Name=Rr010495.t1;Parent=Rr010495.t1.mrna1;Target=Rr010495.t1 1270 1548 +
L2SC0000000	rubus_genome	exon	367247	368174	100	-	.	ID=Rr010495.t1.mrna1.exon4;Name=Rr010495.t1;Parent=Rr010495.t1.mrna1;Target=Rr010495.t1 1549 2476 +
L2SC0000000	rubus_genome	exon	366443	366917	100	-	.	ID=Rr010495.t1.mrna1.exon5;Name=Rr010495.t1;Parent=Rr010495.t1.mrna1;Target=Rr010495.t1 2477 2951 +
L2SC0000000	rubus_genome	exon	366207	366312	100	-	.	ID=Rr010495.t1.mrna1.exon6;Name=Rr010495.t1;Parent=Rr010495.t1.mrna1;Target=Rr010495.t1 2952 3057 +
L2SC0000000	rubus_genome	exon	365425	366114	100	-	.	ID=Rr010495.t1.mrna1.exon7;Name=Rr010495.t1;Parent=Rr010495.t1.mrna1;Target=Rr010495.t1 3058 3747 +
L2SC0000000	rubus_genome	exon	364982	365330	100	-	.	ID=Rr010495.t1.mrna1.exon8;Name=Rr010495.t1;Parent=Rr010495.t1.mrna1;Target=Rr010495.t1 3748 4096 +
L2SC0000000	rubus_genome	exon	364702	364730	100	-	.	ID=Rr010495.t1.mrna1.exon9;Name=Rr010495.t1;Parent=Rr010495.t1.mrna1;Target=Rr010495.t1 4097 4125 +
L2SC0000000	rubus_genome	CDS	371173	371372	100	-	0	ID=Rr010495.t1.mrna1.cds1;Name=Rr010495.t1;Parent=Rr010495.t1.mrna1;Target=Rr010495.t1 1 200 +
L2SC0000000	rubus_genome	CDS	369251	370319	100	-	2	ID=Rr010495.t1.mrna1.cds2;Name=Rr010495.t1;Parent=Rr010495.t1.mrna1;Target=Rr010495.t1 201 1269 +
L2SC0000000	rubus_genome	CDS	368874	369152	100	-	0	ID=Rr010495.t1.mrna1.cds3;Name=Rr010495.t1;Parent=Rr010495.t1.mrna1;Target=Rr010495.t1 1270 1548 +
L2SC0000000	rubus_genome	CDS	367247	368174	100	-	0	ID=Rr010495.t1.mrna1.cds4;Name=Rr010495.t1;Parent=Rr010495.t1.mrna1;Target=Rr010495.t1 1549 2476 +
L2SC0000000	rubus_genome	CDS	366443	366917	100	-	1	ID=Rr010495.t1.mrna1.cds5;Name=Rr010495.t1;Parent=Rr010495.t1.mrna1;Target=Rr010495.t1 2477 2951 +
L2SC0000000	rubus_genome	CDS	366207	366312	100	-	2	ID=Rr010495.t1.mrna1.cds6;Name=Rr010495.t1;Parent=Rr010495.t1.mrna1;Target=Rr010495.t1 2952 3057 +
L2SC0000000	rubus_genome	CDS	365425	366114	100	-	0	ID=Rr010495.t1.mrna1.cds7;Name=Rr010495.t1;Parent=Rr010495.t1.mrna1;Target=Rr010495.t1 3058 3747 +
L2SC0000000	rubus_genome	CDS	364982	365330	100	-	0	ID=Rr010495.t1.mrna1.cds8;Name=Rr010495.t1;Parent=Rr010495.t1.mrna1;Target=Rr010495.t1 3748 4096 +
L2SC0000000	rubus_genome	CDS	364702	364730	100	-	1	ID=Rr010495.t1.mrna1.cds9;Name=Rr010495.t1;Parent=Rr010495.t1.mrna1;Target=Rr010495.t1 4097 4125 +
L2SC0000000	rubus_genome	gene	373713	377530	.	-	.	ID=Rr010529.t1.path1;Name=Rr010529.t1
L2SC0000000	rubus_genome	mRNA	373713	377530	.	-	.	ID=Rr010529.t1.mrna1;Name=Rr010529.t1;Parent=Rr010529.t1.path1;coverage=100.0;identity=100.0;matches=2868;mismatches=0;indels=0;unknowns=0
L2SC0000000	rubus_genome	exon	376974	377530	100	-	.	ID=Rr010529.t1.mrna1.exon1;Name=Rr010529.t1;Parent=Rr010529.t1.mrna1;Target=Rr010529.t1 1 557 +
L2SC0000000	rubus_genome	exon	375704	376790	100	-	.	ID=Rr010529.t1.mrna1.exon2;Name=Rr010529.t1;Parent=Rr010529.t1.mrna1;Target=Rr010529.t1 558 1644 +
L2SC0000000	rubus_genome	exon	375322	375600	100	-	.	ID=Rr010529.t1.mrna1.exon3;Name=Rr010529.t1;Parent=Rr010529.t1.mrna1;Target=Rr010529.t1 1645 1923 +
L2SC0000000	rubus_genome	exon	373713	374657	100	-	.	ID=Rr010529.t1.mrna1.exon4;Name=Rr010529.t1;Parent=Rr010529.t1.mrna1;Target=Rr010529.t1 1924 2868 +
L2SC0000000	rubus_genome	CDS	376974	377530	100	-	0	ID=Rr010529.t1.mrna1.cds1;Name=Rr010529.t1;Parent=Rr010529.t1.mrna1;Target=Rr010529.t1 1 557 +
L2SC0000000	rubus_genome	CDS	375704	376790	100	-	2	ID=Rr010529.t1.mrna1.cds2;Name=Rr010529.t1;Parent=Rr010529.t1.mrna1;Target=Rr010529.t1 558 1644 +
L2SC0000000	rubus_genome	CDS	375322	375600	100	-	0	ID=Rr010529.t1.mrna1.cds3;Name=Rr010529.t1;Parent=Rr010529.t1.mrna1;Target=Rr010529.t1 1645 1923 +
L2SC0000000	rubus_genome	CDS	373713	374657	100	-	0	ID=Rr010529.t1.mrna1.cds4;Name=Rr010529.t1;Parent=Rr010529.t1.mrna1;Target=Rr010529.t1 1924 2868 +
L2SC0000000	rubus_genome	gene	383107	383795	.	-	.	ID=Rr010583.t1.path1;Name=Rr010583.t1
L2SC0000000	rubus_genome	mRNA	383107	383795	.	-	.	ID=Rr010583.t1.mrna1;Name=Rr010583.t1;Parent=Rr010583.t1.path1;coverage=100.0;identity=100.0;matches=594;mismatches=0;indels=0;unknowns=0
L2SC0000000	rubus_genome	exon	383262	383795	100	-	.	ID=Rr010583.t1.mrna1.exon1;Name=Rr010583.t1;Parent=Rr010583.t1.mrna1;Target=Rr010583.t1 1 534 +
L2SC0000000	rubus_genome	exon	383107	383166	100	-	.	ID=Rr010583.t1.mrna1.exon2;Name=Rr010583.t1;Parent=Rr010583.t1.mrna1;Target=Rr010583.t1 535 594 +
L2SC0000000	rubus_genome	CDS	383262	383795	100	-	0	ID=Rr010583.t1.mrna1.cds1;Name=Rr010583.t1;Parent=Rr010583.t1.mrna1;Target=Rr010583.t1 1 534 +
L2SC0000000	rubus_genome	CDS	383107	383166	100	-	0	ID=Rr010583.t1.mrna1.cds2;Name=Rr010583.t1;Parent=Rr010583.t1.mrna1;Target=Rr010583.t1 535 594 +
L2SC0000000	rubus_genome	gene	387790	396243	.	-	.	ID=Rr010636.t1.path1;Name=Rr010636.t1
L2SC0000000	rubus_genome	mRNA	387790	396243	.	-	.	ID=Rr010636.t1.mrna1;Name=Rr010636.t1;Parent=Rr010636.t1.path1;coverage=100.0;identity=100.0;matches=5592;mismatches=0;indels=0;unknowns=0
L2SC0000000	rubus_genome	exon	395735	396243	100	-	.	ID=Rr010636.t1.mrna1.exon1;Name=Rr010636.t1;Parent=Rr010636.t1.mrna1;Target=Rr010636.t1 1 509 +
L2SC0000000	rubus_genome	exon	393560	394655	100	-	.	ID=Rr010636.t1.mrna1.exon2;Name=Rr010636.t1;Parent=Rr010636.t1.mrna1;Target=Rr010636.t1 510 1605 +
L2SC0000000	rubus_genome	exon	393176	393454	100	-	.	ID=Rr010636.t1.mrna1.exon3;Name=Rr010636.t1;Parent=Rr010636.t1.mrna1;Target=Rr010636.t1 1606 1884 +
L2SC0000000	rubus_genome	exon	391228	392274	100	-	.	ID=Rr010636.t1.mrna1.exon4;Name=Rr010636.t1;Parent=Rr010636.t1.mrna1;Target=Rr010636.t1 1885 2931 +
L2SC0000000	rubus_genome	exon	390539	391122	100	-	.	ID=Rr010636.t1.mrna1.exon5;Name=Rr010636.t1;Parent=Rr010636.t1.mrna1;Target=Rr010636.t1 2932 3515 +
L2SC0000000	rubus_genome	exon	390289	390376	100	-	.	ID=Rr010636.t1.mrna1.exon6;Name=Rr010636.t1;Parent=Rr010636.t1.mrna1;Target=Rr010636.t1 3516 3603 +
L2SC0000000	rubus_genome	exon	389462	390199	100	-	.	ID=Rr010636.t1.mrna1.exon7;Name=Rr010636.t1;Parent=Rr010636.t1.mrna1;Target=Rr010636.t1 3604 4341 +
L2SC0000000	rubus_genome	exon	388813	389372	100	-	.	ID=Rr010636.t1.mrna1.exon8;Name=Rr010636.t1;Parent=Rr010636.t1.mrna1;Target=Rr010636.t1 4342 4901 +
L2SC0000000	rubus_genome	exon	388486	388573	100	-	.	ID=Rr010636.t1.mrna1.exon9;Name=Rr010636.t1;Parent=Rr010636.t1.mrna1;Target=Rr010636.t1 4902 4989 +
L2SC0000000	rubus_genome	exon	387790	388392	100	-	.	ID=Rr010636.t1.mrna1.exon10;Name=Rr010636.t1;Parent=Rr010636.t1.mrna1;Target=Rr010636.t1 4990 5592 +
L2SC0000000	rubus_genome	CDS	395735	396243	100	-	0	ID=Rr010636.t1.mrna1.cds1;Name=Rr010636.t1;Parent=Rr010636.t1.mrna1;Target=Rr010636.t1 1 509 +
L2SC0000000	rubus_genome	CDS	393560	394655	100	-	2	ID=Rr010636.t1.mrna1.cds2;Name=Rr010636.t1;Parent=Rr010636.t1.mrna1;Target=Rr010636.t1 510 1605 +
L2SC0000000	rubus_genome	CDS	393176	393454	100	-	0	ID=Rr010636.t1.mrna1.cds3;Name=Rr010636.t1;Parent=Rr010636.t1.mrna1;Target=Rr010636.t1 1606 1884 +
L2SC0000000	rubus_genome	CDS	391228	392274	100	-	0	ID=Rr010636.t1.mrna1.cds4;Name=Rr010636.t1;Parent=Rr010636.t1.mrna1;Target=Rr010636.t1 1885 2931 +
L2SC0000000	rubus_genome	CDS	390539	391122	100	-	0	ID=Rr010636.t1.mrna1.cds5;Name=Rr010636.t1;Parent=Rr010636.t1.mrna1;Target=Rr010636.t1 2932 3515 +
L2SC0000000	rubus_genome	CDS	390289	390376	100	-	2	ID=Rr010636.t1.mrna1.cds6;Name=Rr010636.t1;Parent=Rr010636.t1.mrna1;Target=Rr010636.t1 3516 3603 +
L2SC0000000	rubus_genome	CDS	389462	390199	100	-	0	ID=Rr010636.t1.mrna1.cds7;Name=Rr010636.t1;Parent=Rr010636.t1.mrna1;Target=Rr010636.t1 3604 4341 +
L2SC0000000	rubus_genome	CDS	388813	389372	100	-	0	ID=Rr010636.t1.mrna1.cds8;Name=Rr010636.t1;Parent=Rr010636.t1.mrna1;Target=Rr010636.t1 4342 4901 +
L2SC0000000	rubus_genome	CDS	388486	388573	100	-	2	ID=Rr010636.t1.mrna1.cds9;Name=Rr010636.t1;Parent=Rr010636.t1.mrna1;Target=Rr010636.t1 4902 4989 +
L2SC0000000	rubus_genome	CDS	387790	388392	100	-	0	ID=Rr010636.t1.mrna1.cds10;Name=Rr010636.t1;Parent=Rr010636.t1.mrna1;Target=Rr010636.t1 4990 5592 +
L2SC0000000	rubus_genome	gene	404407	410136	.	-	.	ID=Rr010796.t1.path1;Name=Rr010796.t1
L2SC0000000	rubus_genome	mRNA	404407	410136	.	-	.	ID=Rr010796.t1.mrna1;Name=Rr010796.t1;Parent=Rr010796.t1.path1;coverage=100.0;identity=100.0;matches=4269;mismatches=0;indels=0;unknowns=0
L2SC0000000	rubus_genome	exon	409111	410136	100	-	.	ID=Rr010796.t1.mrna1.exon1;Name=Rr010796.t1;Parent=Rr010796.t1.mrna1;Target=Rr010796.t1 1 1026 +
L2SC0000000	rubus_genome	exon	408740	409018	100	-	.	ID=Rr010796.t1.mrna1.exon2;Name=Rr010796.t1;Parent=Rr010796.t1.mrna1;Target=Rr010796.t1 1027 1305 +
L2SC0000000	rubus_genome	exon	406987	408030	100	-	.	ID=Rr010796.t1.mrna1.exon3;Name=Rr010796.t1;Parent=Rr010796.t1.mrna1;Target=Rr010796.t1 1306 2349 +
L2SC0000000	rubus_genome	exon	406274	406821	100	-	.	ID=Rr010796.t1.mrna1.exon4;Name=Rr010796.t1;Parent=Rr010796.t1.mrna1;Target=Rr010796.t1 2350 2897 +
L2SC0000000	rubus_genome	exon	406084	406183	100	-	.	ID=Rr010796.t1.mrna1.exon5;Name=Rr010796.t1;Parent=Rr010796.t1.mrna1;Target=Rr010796.t1 2898 2997 +
L2SC0000000	rubus_genome	exon	405785	405997	100	-	.	ID=Rr010796.t1.mrna1.exon6;Name=Rr010796.t1;Parent=Rr010796.t1.mrna1;Target=Rr010796.t1 2998 3210 +
L2SC0000000	rubus_genome	exon	405140	405691	100	-	.	ID=Rr010796.t1.mrna1.exon7;Name=Rr010796.t1;Parent=Rr010796.t1.mrna1;Target=Rr010796.t1 3211 3762 +
L2SC0000000	rubus_genome	exon	404407	404913	100	-	.	ID=Rr010796.t1.mrna1.exon8;Name=Rr010796.t1;Parent=Rr010796.t1.mrna1;Target=Rr010796.t1 3763 4269 +
L2SC0000000	rubus_genome	CDS	409111	410136	100	-	0	ID=Rr010796.t1.mrna1.cds1;Name=Rr010796.t1;Parent=Rr010796.t1.mrna1;Target=Rr010796.t1 1 1026 +
L2SC0000000	rubus_genome	CDS	408740	409018	100	-	0	ID=Rr010796.t1.mrna1.cds2;Name=Rr010796.t1;Parent=Rr010796.t1.mrna1;Target=Rr010796.t1 1027 1305 +
L2SC0000000	rubus_genome	CDS	406987	408030	100	-	0	ID=Rr010796.t1.mrna1.cds3;Name=Rr010796.t1;Parent=Rr010796.t1.mrna1;Target=Rr010796.t1 1306 2349 +
L2SC0000000	rubus_genome	CDS	406274	406821	100	-	0	ID=Rr010796.t1.mrna1.cds4;Name=Rr010796.t1;Parent=Rr010796.t1.mrna1;Target=Rr010796.t1 2350 2897 +
L2SC0000000	rubus_genome	CDS	406084	406183	100	-	2	ID=Rr010796.t1.mrna1.cds5;Name=Rr010796.t1;Parent=Rr010796.t1.mrna1;Target=Rr010796.t1 2898 2997 +
L2SC0000000	rubus_genome	CDS	405785	405997	100	-	0	ID=Rr010796.t1.mrna1.cds6;Name=Rr010796.t1;Parent=Rr010796.t1.mrna1;Target=Rr010796.t1 2998 3210 +
L2SC0000000	rubus_genome	CDS	405140	405691	100	-	0	ID=Rr010796.t1.mrna1.cds7;Name=Rr010796.t1;Parent=Rr010796.t1.mrna1;Target=Rr010796.t1 3211 3762 +
L2SC0000000	rubus_genome	CDS	404407	404913	100	-	0	ID=Rr010796.t1.mrna1.cds8;Name=Rr010796.t1;Parent=Rr010796.t1.mrna1;Target=Rr010796.t1 3763 4269 +
L2SC0000000	rubus_genome	gene	411286	412129	.	-	.	ID=Rr010852.t1.path1;Name=Rr010852.t1
L2SC0000000	rubus_genome	mRNA	411286	412129	.	-	.	ID=Rr010852.t1.mrna1;Name=Rr010852.t1;Parent=Rr010852.t1.path1;coverage=100.0;identity=100.0;matches=636;mismatches=0;indels=0;unknowns=0
L2SC0000000	rubus_genome	exon	412111	412129	100	-	.	ID=Rr010852.t1.mrna1.exon1;Name=Rr010852.t1;Parent=Rr010852.t1.mrna1;Target=Rr010852.t1 1 19 +
L2SC0000000	rubus_genome	exon	411286	411902	100	-	.	ID=Rr010852.t1.mrna1.exon2;Name=Rr010852.t1;Parent=Rr010852.t1.mrna1;Target=Rr010852.t1 20 636 +
L2SC0000000	rubus_genome	CDS	412111	412129	100	-	0	ID=Rr010852.t1.mrna1.cds1;Name=Rr010852.t1;Parent=Rr010852.t1.mrna1;Target=Rr010852.t1 1 19 +
L2SC0000000	rubus_genome	CDS	411286	411902	100	-	1	ID=Rr010852.t1.mrna1.cds2;Name=Rr010852.t1;Parent=Rr010852.t1.mrna1;Target=Rr010852.t1 20 636 +
L2SC0000000	rubus_genome	gene	417137	418580	.	+	.	ID=Rr010951.t1.path1;Name=Rr010951.t1
L2SC0000000	rubus_genome	mRNA	417137	418580	.	+	.	ID=Rr010951.t1.mrna1;Name=Rr010951.t1;Parent=Rr010951.t1.path1;coverage=100.0;identity=100.0;matches=1068;mismatches=0;indels=0;unknowns=0
L2SC0000000	rubus_genome	exon	417137	417165	100	+	.	ID=Rr010951.t1.mrna1.exon1;Name=Rr010951.t1;Parent=Rr010951.t1.mrna1;Target=Rr010951.t1 1 29 +
L2SC0000000	rubus_genome	exon	417542	418580	100	+	.	ID=Rr010951.t1.mrna1.exon2;Name=Rr010951.t1;Parent=Rr010951.t1.mrna1;Target=Rr010951.t1 30 1068 +
L2SC0000000	rubus_genome	CDS	417137	417165	100	+	0	ID=Rr010951.t1.mrna1.cds1;Name=Rr010951.t1;Parent=Rr010951.t1.mrna1;Target=Rr010951.t1 1 29 +
L2SC0000000	rubus_genome	CDS	417542	418580	100	+	2	ID=Rr010951.t1.mrna1.cds2;Name=Rr010951.t1;Parent=Rr010951.t1.mrna1;Target=Rr010951.t1 30 1068 +
L2SC0000000	rubus_genome	gene	424717	433606	.	-	.	ID=Rr011020.t1.path1;Name=Rr011020.t1
L2SC0000000	rubus_genome	mRNA	424717	433606	.	-	.	ID=Rr011020.t1.mrna1;Name=Rr011020.t1;Parent=Rr011020.t1.path1;coverage=100.0;identity=100.0;matches=6240;mismatches=0;indels=0;unknowns=0
L2SC0000000	rubus_genome	exon	433113	433606	100	-	.	ID=Rr011020.t1.mrna1.exon1;Name=Rr011020.t1;Parent=Rr011020.t1.mrna1;Target=Rr011020.t1 1 494 +
L2SC0000000	rubus_genome	exon	430942	432031	100	-	.	ID=Rr011020.t1.mrna1.exon2;Name=Rr011020.t1;Parent=Rr011020.t1.mrna1;Target=Rr011020.t1 495 1584 +
L2SC0000000	rubus_genome	exon	430564	430842	100	-	.	ID=Rr011020.t1.mrna1.exon3;Name=Rr011020.t1;Parent=Rr011020.t1.mrna1;Target=Rr011020.t1 1585 1863 +
L2SC0000000	rubus_genome	exon	428876	429925	100	-	.	ID=Rr011020.t1.mrna1.exon4;Name=Rr011020.t1;Parent=Rr011020.t1.mrna1;Target=Rr011020.t1 1864 2913 +
L2SC0000000	rubus_genome	exon	428219	428748	100	-	.	ID=Rr011020.t1.mrna1.exon5;Name=Rr011020.t1;Parent=Rr011020.t1.mrna1;Target=Rr011020.t1 2914 3443 +
L2SC0000000	rubus_genome	exon	428005	428077	100	-	.	ID=Rr011020.t1.mrna1.exon6;Name=Rr011020.t1;Parent=Rr011020.t1.mrna1;Target=Rr011020.t1 3444 3516 +
L2SC0000000	rubus_genome	exon	427187	427915	100	-	.	ID=Rr011020.t1.mrna1.exon7;Name=Rr011020.t1;Parent=Rr011020.t1.mrna1;Target=Rr011020.t1 3517 4245 +
L2SC0000000	rubus_genome	exon	426395	427089	100	-	.	ID=Rr011020.t1.mrna1.exon8;Name=Rr011020.t1;Parent=Rr011020.t1.mrna1;Target=Rr011020.t1 4246 4940 +
L2SC0000000	rubus_genome	exon	426137	426224	100	-	.	ID=Rr011020.t1.mrna1.exon9;Name=Rr011020.t1;Parent=Rr011020.t1.mrna1;Target=Rr011020.t1 4941 5028 +
L2SC0000000	rubus_genome	exon	425315	426019	100	-	.	ID=Rr011020.t1.mrna1.exon10;Name=Rr011020.t1;Parent=Rr011020.t1.mrna1;Target=Rr011020.t1 5029 5733 +
L2SC0000000	rubus_genome	exon	424717	425223	100	-	.	ID=Rr011020.t1.mrna1.exon11;Name=Rr011020.t1;Parent=Rr011020.t1.mrna1;Target=Rr011020.t1 5734 6240 +
L2SC0000000	rubus_genome	CDS	433113	433606	100	-	0	ID=Rr011020.t1.mrna1.cds1;Name=Rr011020.t1;Parent=Rr011020.t1.mrna1;Target=Rr011020.t1 1 494 +
L2SC0000000	rubus_genome	CDS	430942	432031	100	-	2	ID=Rr011020.t1.mrna1.cds2;Name=Rr011020.t1;Parent=Rr011020.t1.mrna1;Target=Rr011020.t1 495 1584 +
L2SC0000000	rubus_genome	CDS	430564	430842	100	-	0	ID=Rr011020.t1.mrna1.cds3;Name=Rr011020.t1;Parent=Rr011020.t1.mrna1;Target=Rr011020.t1 1585 1863 +
L2SC0000000	rubus_genome	CDS	428876	429925	100	-	0	ID=Rr011020.t1.mrna1.cds4;Name=Rr011020.t1;Parent=Rr011020.t1.mrna1;Target=Rr011020.t1 1864 2913 +
L2SC0000000	rubus_genome	CDS	428219	428748	100	-	0	ID=Rr011020.t1.mrna1.cds5;Name=Rr011020.t1;Parent=Rr011020.t1.mrna1;Target=Rr011020.t1 2914 3443 +
L2SC0000000	rubus_genome	CDS	428005	428077	100	-	2	ID=Rr011020.t1.mrna1.cds6;Name=Rr011020.t1;Parent=Rr011020.t1.mrna1;Target=Rr011020.t1 3444 3516 +
L2SC0000000	rubus_genome	CDS	427187	427915	100	-	0	ID=Rr011020.t1.mrna1.cds7;Name=Rr011020.t1;Parent=Rr011020.t1.mrna1;Target=Rr011020.t1 3517 4245 +
L2SC0000000	rubus_genome	CDS	426395	427089	100	-	0	ID=Rr011020.t1.mrna1.cds8;Name=Rr011020.t1;Parent=Rr011020.t1.mrna1;Target=Rr011020.t1 4246 4940 +
L2SC0000000	rubus_genome	CDS	426137	426224	100	-	2	ID=Rr011020.t1.mrna1.cds9;Name=Rr011020.t1;Parent=Rr011020.t1.mrna1;Target=Rr011020.t1 4941 5028 +
L2SC0000000	rubus_genome	CDS	425315	426019	100	-	0	ID=Rr011020.t1.mrna1.cds10;Name=Rr011020.t1;Parent=Rr011020.t1.mrna1;Target=Rr011020.t1 5029 5733 +
L2SC0000000	rubus_genome	CDS	424717	425223	100	-	0	ID=Rr011020.t1.mrna1.cds11;Name=Rr011020.t1;Parent=Rr011020.t1.mrna1;Target=Rr011020.t1 5734 6240 +
L2SC0000000	rubus_genome	gene	457987	460200	.	-	.	ID=Rr011275.t1.path1;Name=Rr011275.t1
L2SC0000000	rubus_genome	mRNA	457987	460200	.	-	.	ID=Rr011275.t1.mrna1;Name=Rr011275.t1;Parent=Rr011275.t1.path1;coverage=100.0;identity=100.0;matches=2214;mismatches=0;indels=0;unknowns=0
L2SC0000000	rubus_genome	exon	457987	460200	100	-	.	ID=Rr011275.t1.mrna1.exon1;Name=Rr011275.t1;Parent=Rr011275.t1.mrna1;Target=Rr011275.t1 2214 1 .
L2SC0000000	rubus_genome	CDS	457987	460200	100	-	0	ID=Rr011275.t1.mrna1.cds1;Name=Rr011275.t1;Parent=Rr011275.t1.mrna1;Target=Rr011275.t1 2214 1 .
L2SC0000000	rubus_genome	gene	463553	467819	.	+	.	ID=Rr011429.t1.path1;Name=Rr011429.t1
L2SC0000000	rubus_genome	mRNA	463553	467819	.	+	.	ID=Rr011429.t1.mrna1;Name=Rr011429.t1;Parent=Rr011429.t1.path1;coverage=100.0;identity=100.0;matches=1701;mismatches=0;indels=0;unknowns=0
L2SC0000000	rubus_genome	exon	463553	464518	100	+	.	ID=Rr011429.t1.mrna1.exon1;Name=Rr011429.t1;Parent=Rr011429.t1.mrna1;Target=Rr011429.t1 1 966 +
L2SC0000000	rubus_genome	exon	466026	466431	100	+	.	ID=Rr011429.t1.mrna1.exon2;Name=Rr011429.t1;Parent=Rr011429.t1.mrna1;Target=Rr011429.t1 967 1372 +
L2SC0000000	rubus_genome	exon	467147	467248	100	+	.	ID=Rr011429.t1.mrna1.exon3;Name=Rr011429.t1;Parent=Rr011429.t1.mrna1;Target=Rr011429.t1 1373 1474 +
L2SC0000000	rubus_genome	exon	467593	467819	100	+	.	ID=Rr011429.t1.mrna1.exon4;Name=Rr011429.t1;Parent=Rr011429.t1.mrna1;Target=Rr011429.t1 1475 1701 +
L2SC0000000	rubus_genome	CDS	463553	464518	100	+	0	ID=Rr011429.t1.mrna1.cds1;Name=Rr011429.t1;Parent=Rr011429.t1.mrna1;Target=Rr011429.t1 1 966 +
L2SC0000000	rubus_genome	CDS	466026	466431	100	+	0	ID=Rr011429.t1.mrna1.cds2;Name=Rr011429.t1;Parent=Rr011429.t1.mrna1;Target=Rr011429.t1 967 1372 +
L2SC0000000	rubus_genome	CDS	467147	467248	100	+	1	ID=Rr011429.t1.mrna1.cds3;Name=Rr011429.t1;Parent=Rr011429.t1.mrna1;Target=Rr011429.t1 1373 1474 +
L2SC0000000	rubus_genome	CDS	467593	467819	100	+	1	ID=Rr011429.t1.mrna1.cds4;Name=Rr011429.t1;Parent=Rr011429.t1.mrna1;Target=Rr011429.t1 1475 1701 +
L3SC0000000	rubus_genome	gene	1955	2996	.	-	.	ID=Rr011472.t1.path1;Name=Rr011472.t1
L3SC0000000	rubus_genome	mRNA	1955	2996	.	-	.	ID=Rr011472.t1.mrna1;Name=Rr011472.t1;Parent=Rr011472.t1.path1;coverage=100.0;identity=100.0;matches=963;mismatches=0;indels=0;unknowns=0
L3SC0000000	rubus_genome	exon	2640	2996	100	-	.	ID=Rr011472.t1.mrna1.exon1;Name=Rr011472.t1;Parent=Rr011472.t1.mrna1;Target=Rr011472.t1 1 357 +
L3SC0000000	rubus_genome	exon	1955	2560	100	-	.	ID=Rr011472.t1.mrna1.exon2;Name=Rr011472.t1;Parent=Rr011472.t1.mrna1;Target=Rr011472.t1 358 963 +
L3SC0000000	rubus_genome	CDS	2640	2996	100	-	0	ID=Rr011472.t1.mrna1.cds1;Name=Rr011472.t1;Parent=Rr011472.t1.mrna1;Target=Rr011472.t1 1 357 +
L3SC0000000	rubus_genome	CDS	1955	2560	100	-	0	ID=Rr011472.t1.mrna1.cds2;Name=Rr011472.t1;Parent=Rr011472.t1.mrna1;Target=Rr011472.t1 358 963 +
L3SC0000000	rubus_genome	gene	13762	16821	.	-	.	ID=Rr011520.t1.path1;Name=Rr011520.t1
L3SC0000000	rubus_genome	mRNA	13762	16821	.	-	.	ID=Rr011520.t1.mrna1;Name=Rr011520.t1;Parent=Rr011520.t1.path1;coverage=100.0;identity=100.0;matches=1197;mismatches=0;indels=0;unknowns=0
L3SC0000000	rubus_genome	exon	16475	16821	100	-	.	ID=Rr011520.t1.mrna1.exon1;Name=Rr011520.t1;Parent=Rr011520.t1.mrna1;Target=Rr011520.t1 1 347 +
L3SC0000000	rubus_genome	exon	15390	15553	100	-	.	ID=Rr011520.t1.mrna1.exon2;Name=Rr011520.t1;Parent=Rr011520.t1.mrna1;Target=Rr011520.t1 348 511 +
L3SC0000000	rubus_genome	exon	15097	15260	100	-	.	ID=Rr011520.t1.mrna1.exon3;Name=Rr011520.t1;Parent=Rr011520.t1.mrna1;Target=Rr011520.t1 512 675 +
L3SC0000000	rubus_genome	exon	14735	15006	100	-	.	ID=Rr011520.t1.mrna1.exon4;Name=Rr011520.t1;Parent=Rr011520.t1.mrna1;Target=Rr011520.t1 676 947 +
L3SC0000000	rubus_genome	exon	14517	14643	100	-	.	ID=Rr011520.t1.mrna1.exon5;Name=Rr011520.t1;Parent=Rr011520.t1.mrna1;Target=Rr011520.t1 948 1074 +
L3SC0000000	rubus_genome	exon	13762	13884	100	-	.	ID=Rr011520.t1.mrna1.exon6;Name=Rr011520.t1;Parent=Rr011520.t1.mrna1;Target=Rr011520.t1 1075 1197 +
L3SC0000000	rubus_genome	CDS	16475	16821	100	-	0	ID=Rr011520.t1.mrna1.cds1;Name=Rr011520.t1;Parent=Rr011520.t1.mrna1;Target=Rr011520.t1 1 347 +
L3SC0000000	rubus_genome	CDS	15390	15553	100	-	2	ID=Rr011520.t1.mrna1.cds2;Name=Rr011520.t1;Parent=Rr011520.t1.mrna1;Target=Rr011520.t1 348 511 +
L3SC0000000	rubus_genome	CDS	15097	15260	100	-	1	ID=Rr011520.t1.mrna1.cds3;Name=Rr011520.t1;Parent=Rr011520.t1.mrna1;Target=Rr011520.t1 512 675 +
L3SC0000000	rubus_genome	CDS	14735	15006	100	-	0	ID=Rr011520.t1.mrna1.cds4;Name=Rr011520.t1;Parent=Rr011520.t1.mrna1;Target=Rr011520.t1 676 947 +
L3SC0000000	rubus_genome	CDS	14517	14643	100	-	2	ID=Rr011520.t1.mrna1.cds5;Name=Rr011520.t1;Parent=Rr011520.t1.mrna1;Target=Rr011520.t1 948 1074 +
L3SC0000000	rubus_genome	CDS	13762	13884	100	-	0	ID=Rr011520.t1.mrna1.cds6;Name=Rr011520.t1;Parent=Rr011520.t1.mrna1;Target=Rr011520.t1 1075 1197 +
L3SC0000000	rubus_genome	gene	19569	27127	.	+	.	ID=Rr011572.t1.path1;Name=Rr011572.t1
L3SC0000000	rubus_genome	mRNA	19569	27127	.	+	.	ID=Rr011572.t1.mrna1;Name=Rr011572.t1;Parent=Rr011572.t1.path1;coverage=100.0;identity=100.0;matches=1281;mismatches=0;indels=0;unknowns=0
L3SC0000000	rubus_genome	exon	19569	19636	100	+	.	ID=Rr011572.t1.mrna1.exon1;Name=Rr011572.t1;Parent=Rr011572.t1.mrna1;Target=Rr011572.t1 1 68 +
L3SC0000000	rubus_genome	exon	19717	19837	100	+	.	ID=Rr011572.t1.mrna1.exon2;Name=Rr011572.t1;Parent=Rr011572.t1.mrna1;Target=Rr011572.t1 69 189 +
L3SC0000000	rubus_genome	exon	22388	22457	100	+	.	ID=Rr011572.t1.mrna1.exon3;Name=Rr011572.t1;Parent=Rr011572.t1.mrna1;Target=Rr011572.t1 190 259 +
L3SC0000000	rubus_genome	exon	23817	23975	100	+	.	ID=Rr011572.t1.mrna1.exon4;Name=Rr011572.t1;Parent=Rr011572.t1.mrna1;Target=Rr011572.t1 260 418 +
L3SC0000000	rubus_genome	exon	24106	24229	100	+	.	ID=Rr011572.t1.mrna1.exon5;Name=Rr011572.t1;Parent=Rr011572.t1.mrna1;Target=Rr011572.t1 419 542 +
L3SC0000000	rubus_genome	exon	24308	24352	100	+	.	ID=Rr011572.t1.mrna1.exon6;Name=Rr011572.t1;Parent=Rr011572.t1.mrna1;Target=Rr011572.t1 543 587 +
L3SC0000000	rubus_genome	exon	24462	24547	100	+	.	ID=Rr011572.t1.mrna1.exon7;Name=Rr011572.t1;Parent=Rr011572.t1.mrna1;Target=Rr011572.t1 588 673 +
L3SC0000000	rubus_genome	exon	25397	25449	100	+	.	ID=Rr011572.t1.mrna1.exon8;Name=Rr011572.t1;Parent=Rr011572.t1.mrna1;Target=Rr011572.t1 674 726 +
L3SC0000000	rubus_genome	exon	25601	25660	100	+	.	ID=Rr011572.t1.mrna1.exon9;Name=Rr011572.t1;Parent=Rr011572.t1.mrna1;Target=Rr011572.t1 727 786 +
L3SC0000000	rubus_genome	exon	25813	25914	100	+	.	ID=Rr011572.t1.mrna1.exon10;Name=Rr011572.t1;Parent=Rr011572.t1.mrna1;Target=Rr011572.t1 787 888 +
L3SC0000000	rubus_genome	exon	26214	26333	100	+	.	ID=Rr011572.t1.mrna1.exon11;Name=Rr011572.t1;Parent=Rr011572.t1.mrna1;Target=Rr011572.t1 889 1008 +
L3SC0000000	rubus_genome	exon	26855	27127	100	+	.	ID=Rr011572.t1.mrna1.exon12;Name=Rr011572.t1;Parent=Rr011572.t1.mrna1;Target=Rr011572.t1 1009 1281 +
L3SC0000000	rubus_genome	CDS	19569	19636	100	+	0	ID=Rr011572.t1.mrna1.cds1;Name=Rr011572.t1;Parent=Rr011572.t1.mrna1;Target=Rr011572.t1 1 68 +
L3SC0000000	rubus_genome	CDS	19717	19837	100	+	2	ID=Rr011572.t1.mrna1.cds2;Name=Rr011572.t1;Parent=Rr011572.t1.mrna1;Target=Rr011572.t1 69 189 +
L3SC0000000	rubus_genome	CDS	22388	22457	100	+	0	ID=Rr011572.t1.mrna1.cds3;Name=Rr011572.t1;Parent=Rr011572.t1.mrna1;Target=Rr011572.t1 190 259 +
L3SC0000000	rubus_genome	CDS	23817	23975	100	+	1	ID=Rr011572.t1.mrna1.cds4;Name=Rr011572.t1;Parent=Rr011572.t1.mrna1;Target=Rr011572.t1 260 418 +
L3SC0000000	rubus_genome	CDS	24106	24229	100	+	1	ID=Rr011572.t1.mrna1.cds5;Name=Rr011572.t1;Parent=Rr011572.t1.mrna1;Target=Rr011572.t1 419 542 +
L3SC0000000	rubus_genome	CDS	24308	24352	100	+	2	ID=Rr011572.t1.mrna1.cds6;Name=Rr011572.t1;Parent=Rr011572.t1.mrna1;Target=Rr011572.t1 543 587 +
L3SC0000000	rubus_genome	CDS	24462	24547	100	+	2	ID=Rr011572.t1.mrna1.cds7;Name=Rr011572.t1;Parent=Rr011572.t1.mrna1;Target=Rr011572.t1 588 673 +
L3SC0000000	rubus_genome	CDS	25397	25449	100	+	1	ID=Rr011572.t1.mrna1.cds8;Name=Rr011572.t1;Parent=Rr011572.t1.mrna1;Target=Rr011572.t1 674 726 +
L3SC0000000	rubus_genome	CDS	25601	25660	100	+	0	ID=Rr011572.t1.mrna1.cds9;Name=Rr011572.t1;Parent=Rr011572.t1.mrna1;Target=Rr011572.t1 727 786 +
L3SC0000000	rubus_genome	CDS	25813	25914	100	+	0	ID=Rr011572.t1.mrna1.cds10;Name=Rr011572.t1;Parent=Rr011572.t1.mrna1;Target=Rr011572.t1 787 888 +
L3SC0000000	rubus_genome	CDS	26214	26333	100	+	0	ID=Rr011572.t1.mrna1.cds11;Name=Rr011572.t1;Parent=Rr011572.t1.mrna1;Target=Rr011572.t1 889 1008 +
L3SC0000000	rubus_genome	CDS	26855	27127	100	+	0	ID=Rr011572.t1.mrna1.cds12;Name=Rr011572.t1;Parent=Rr011572.t1.mrna1;Target=Rr011572.t1 1009 1281 +
L3SC0000000	rubus_genome	gene	35387	38983	.	-	.	ID=Rr011645.t1.path1;Name=Rr011645.t1
L3SC0000000	rubus_genome	mRNA	35387	38983	.	-	.	ID=Rr011645.t1.mrna1;Name=Rr011645.t1;Parent=Rr011645.t1.path1;coverage=100.0;identity=100.0;matches=1122;mismatches=0;indels=0;unknowns=0
L3SC0000000	rubus_genome	exon	38972	38983	100	-	.	ID=Rr011645.t1.mrna1.exon1;Name=Rr011645.t1;Parent=Rr011645.t1.mrna1;Target=Rr011645.t1 1 12 +
L3SC0000000	rubus_genome	exon	38231	38395	100	-	.	ID=Rr011645.t1.mrna1.exon2;Name=Rr011645.t1;Parent=Rr011645.t1.mrna1;Target=Rr011645.t1 13 177 +
L3SC0000000	rubus_genome	exon	38072	38143	100	-	.	ID=Rr011645.t1.mrna1.exon3;Name=Rr011645.t1;Parent=Rr011645.t1.mrna1;Target=Rr011645.t1 178 249 +
L3SC0000000	rubus_genome	exon	37649	37708	100	-	.	ID=Rr011645.t1.mrna1.exon4;Name=Rr011645.t1;Parent=Rr011645.t1.mrna1;Target=Rr011645.t1 250 309 +
L3SC0000000	rubus_genome	exon	37481	37558	100	-	.	ID=Rr011645.t1.mrna1.exon5;Name=Rr011645.t1;Parent=Rr011645.t1.mrna1;Target=Rr011645.t1 310 387 +
L3SC0000000	rubus_genome	exon	37308	37371	100	-	.	ID=Rr011645.t1.mrna1.exon6;Name=Rr011645.t1;Parent=Rr011645.t1.mrna1;Target=Rr011645.t1 388 451 +
L3SC0000000	rubus_genome	exon	36459	36730	100	-	.	ID=Rr011645.t1.mrna1.exon7;Name=Rr011645.t1;Parent=Rr011645.t1.mrna1;Target=Rr011645.t1 452 723 +
L3SC0000000	rubus_genome	exon	35734	35964	100	-	.	ID=Rr011645.t1.mrna1.exon8;Name=Rr011645.t1;Parent=Rr011645.t1.mrna1;Target=Rr011645.t1 724 954 +
L3SC0000000	rubus_genome	exon	35387	35554	100	-	.	ID=Rr011645.t1.mrna1.exon9;Name=Rr011645.t1;Parent=Rr011645.t1.mrna1;Target=Rr011645.t1 955 1122 +
L3SC0000000	rubus_genome	CDS	38972	38983	100	-	0	ID=Rr011645.t1.mrna1.cds1;Name=Rr011645.t1;Parent=Rr011645.t1.mrna1;Target=Rr011645.t1 1 12 +
L3SC0000000	rubus_genome	CDS	38231	38395	100	-	0	ID=Rr011645.t1.mrna1.cds2;Name=Rr011645.t1;Parent=Rr011645.t1.mrna1;Target=Rr011645.t1 13 177 +
L3SC0000000	rubus_genome	CDS	38072	38143	100	-	0	ID=Rr011645.t1.mrna1.cds3;Name=Rr011645.t1;Parent=Rr011645.t1.mrna1;Target=Rr011645.t1 178 249 +
L3SC0000000	rubus_genome	CDS	37649	37708	100	-	0	ID=Rr011645.t1.mrna1.cds4;Name=Rr011645.t1;Parent=Rr011645.t1.mrna1;Target=Rr011645.t1 250 309 +
L3SC0000000	rubus_genome	CDS	37481	37558	100	-	0	ID=Rr011645.t1.mrna1.cds5;Name=Rr011645.t1;Parent=Rr011645.t1.mrna1;Target=Rr011645.t1 310 387 +
L3SC0000000	rubus_genome	CDS	37308	37371	100	-	0	ID=Rr011645.t1.mrna1.cds6;Name=Rr011645.t1;Parent=Rr011645.t1.mrna1;Target=Rr011645.t1 388 451 +
L3SC0000000	rubus_genome	CDS	36459	36730	100	-	1	ID=Rr011645.t1.mrna1.cds7;Name=Rr011645.t1;Parent=Rr011645.t1.mrna1;Target=Rr011645.t1 452 723 +
L3SC0000000	rubus_genome	CDS	35734	35964	100	-	0	ID=Rr011645.t1.mrna1.cds8;Name=Rr011645.t1;Parent=Rr011645.t1.mrna1;Target=Rr011645.t1 724 954 +
L3SC0000000	rubus_genome	CDS	35387	35554	100	-	0	ID=Rr011645.t1.mrna1.cds9;Name=Rr011645.t1;Parent=Rr011645.t1.mrna1;Target=Rr011645.t1 955 1122 +
L3SC0000000	rubus_genome	gene	46616	48342	.	+	.	ID=Rr011696.t1.path1;Name=Rr011696.t1
L3SC0000000	rubus_genome	mRNA	46616	48342	.	+	.	ID=Rr011696.t1.mrna1;Name=Rr011696.t1;Parent=Rr011696.t1.path1;coverage=100.0;identity=100.0;matches=906;mismatches=0;indels=0;unknowns=0
L3SC0000000	rubus_genome	exon	46616	47437	100	+	.	ID=Rr011696.t1.mrna1.exon1;Name=Rr011696.t1;Parent=Rr011696.t1.mrna1;Target=Rr011696.t1 1 822 +
L3SC0000000	rubus_genome	exon	48259	48342	100	+	.	ID=Rr011696.t1.mrna1.exon2;Name=Rr011696.t1;Parent=Rr011696.t1.mrna1;Target=Rr011696.t1 823 906 +
L3SC0000000	rubus_genome	CDS	46616	47437	100	+	0	ID=Rr011696.t1.mrna1.cds1;Name=Rr011696.t1;Parent=Rr011696.t1.mrna1;Target=Rr011696.t1 1 822 +
L3SC0000000	rubus_genome	CDS	48259	48342	100	+	0	ID=Rr011696.t1.mrna1.cds2;Name=Rr011696.t1;Parent=Rr011696.t1.mrna1;Target=Rr011696.t1 823 906 +
L3SC0000000	rubus_genome	gene	50291	51652	.	+	.	ID=Rr011758.t1.path1;Name=Rr011758.t1
L3SC0000000	rubus_genome	mRNA	50291	51652	.	+	.	ID=Rr011758.t1.mrna1;Name=Rr011758.t1;Parent=Rr011758.t1.path1;coverage=100.0;identity=100.0;matches=624;mismatches=0;indels=0;unknowns=0
L3SC0000000	rubus_genome	exon	50291	50305	100	+	.	ID=Rr011758.t1.mrna1.exon1;Name=Rr011758.t1;Parent=Rr011758.t1.mrna1;Target=Rr011758.t1 1 15 +
L3SC0000000	rubus_genome	exon	50674	50826	100	+	.	ID=Rr011758.t1.mrna1.exon2;Name=Rr011758.t1;Parent=Rr011758.t1.mrna1;Target=Rr011758.t1 16 168 +
L3SC0000000	rubus_genome	exon	51197	51652	100	+	.	ID=Rr011758.t1.mrna1.exon3;Name=Rr011758.t1;Parent=Rr011758.t1.mrna1;Target=Rr011758.t1 169 624 +
L3SC0000000	rubus_genome	CDS	50291	50305	100	+	0	ID=Rr011758.t1.mrna1.cds1;Name=Rr011758.t1;Parent=Rr011758.t1.mrna1;Target=Rr011758.t1 1 15 +
L3SC0000000	rubus_genome	CDS	50674	50826	100	+	0	ID=Rr011758.t1.mrna1.cds2;Name=Rr011758.t1;Parent=Rr011758.t1.mrna1;Target=Rr011758.t1 16 168 +
L3SC0000000	rubus_genome	CDS	51197	51652	100	+	0	ID=Rr011758.t1.mrna1.cds3;Name=Rr011758.t1;Parent=Rr011758.t1.mrna1;Target=Rr011758.t1 169 624 +
L3SC0000000	rubus_genome	gene	52303	59370	.	-	.	ID=Rr011797.t1.path1;Name=Rr011797.t1
L3SC0000000	rubus_genome	mRNA	52303	59370	.	-	.	ID=Rr011797.t1.mrna1;Name=Rr011797.t1;Parent=Rr011797.t1.path1;coverage=100.0;identity=100.0;matches=1659;mismatches=0;indels=0;unknowns=0
L3SC0000000	rubus_genome	exon	59240	59370	100	-	.	ID=Rr011797.t1.mrna1.exon1;Name=Rr011797.t1;Parent=Rr011797.t1.mrna1;Target=Rr011797.t1 1 131 +
L3SC0000000	rubus_genome	exon	58962	59097	100	-	.	ID=Rr011797.t1.mrna1.exon2;Name=Rr011797.t1;Parent=Rr011797.t1.mrna1;Target=Rr011797.t1 132 267 +
L3SC0000000	rubus_genome	exon	57587	57669	100	-	.	ID=Rr011797.t1.mrna1.exon3;Name=Rr011797.t1;Parent=Rr011797.t1.mrna1;Target=Rr011797.t1 268 350 +
L3SC0000000	rubus_genome	exon	57309	57396	100	-	.	ID=Rr011797.t1.mrna1.exon4;Name=Rr011797.t1;Parent=Rr011797.t1.mrna1;Target=Rr011797.t1 351 438 +
L3SC0000000	rubus_genome	exon	56592	56691	100	-	.	ID=Rr011797.t1.mrna1.exon5;Name=Rr011797.t1;Parent=Rr011797.t1.mrna1;Target=Rr011797.t1 439 538 +
L3SC0000000	rubus_genome	exon	56427	56500	100	-	.	ID=Rr011797.t1.mrna1.exon6;Name=Rr011797.t1;Parent=Rr011797.t1.mrna1;Target=Rr011797.t1 539 612 +
L3SC0000000	rubus_genome	exon	56263	56334	100	-	.	ID=Rr011797.t1.mrna1.exon7;Name=Rr011797.t1;Parent=Rr011797.t1.mrna1;Target=Rr011797.t1 613 684 +
L3SC0000000	rubus_genome	exon	55924	56001	100	-	.	ID=Rr011797.t1.mrna1.exon8;Name=Rr011797.t1;Parent=Rr011797.t1.mrna1;Target=Rr011797.t1 685 762 +
L3SC0000000	rubus_genome	exon	55553	55677	100	-	.	ID=Rr011797.t1.mrna1.exon9;Name=Rr011797.t1;Parent=Rr011797.t1.mrna1;Target=Rr011797.t1 763 887 +
L3SC0000000	rubus_genome	exon	55159	55231	100	-	.	ID=Rr011797.t1.mrna1.exon10;Name=Rr011797.t1;Parent=Rr011797.t1.mrna1;Target=Rr011797.t1 888 960 +
L3SC0000000	rubus_genome	exon	54647	54708	100	-	.	ID=Rr011797.t1.mrna1.exon11;Name=Rr011797.t1;Parent=Rr011797.t1.mrna1;Target=Rr011797.t1 961 1022 +
L3SC0000000	rubus_genome	exon	54190	54570	100	-	.	ID=Rr011797.t1.mrna1.exon12;Name=Rr011797.t1;Parent=Rr011797.t1.mrna1;Target=Rr011797.t1 1023 1403 +
L3SC0000000	rubus_genome	exon	53616	53718	100	-	.	ID=Rr011797.t1.mrna1.exon13;Name=Rr011797.t1;Parent=Rr011797.t1.mrna1;Target=Rr011797.t1 1404 1506 +
L3SC0000000	rubus_genome	exon	52983	53080	100	-	.	ID=Rr011797.t1.mrna1.exon14;Name=Rr011797.t1;Parent=Rr011797.t1.mrna1;Target=Rr011797.t1 1507 1604 +
L3SC0000000	rubus_genome	exon	52856	52888	100	-	.	ID=Rr011797.t1.mrna1.exon15;Name=Rr011797.t1;Parent=Rr011797.t1.mrna1;Target=Rr011797.t1 1605 1637 +
L3SC0000000	rubus_genome	exon	52303	52324	100	-	.	ID=Rr011797.t1.mrna1.exon16;Name=Rr011797.t1;Parent=Rr011797.t1.mrna1;Target=Rr011797.t1 1638 1659 +
L3SC0000000	rubus_genome	CDS	59240	59370	100	-	0	ID=Rr011797.t1.mrna1.cds1;Name=Rr011797.t1;Parent=Rr011797.t1.mrna1;Target=Rr011797.t1 1 131 +
L3SC0000000	rubus_genome	CDS	58962	59097	100	-	2	ID=Rr011797.t1.mrna1.cds2;Name=Rr011797.t1;Parent=Rr011797.t1.mrna1;Target=Rr011797.t1 132 267 +
L3SC0000000	rubus_genome	CDS	57587	57669	100	-	0	ID=Rr011797.t1.mrna1.cds3;Name=Rr011797.t1;Parent=Rr011797.t1.mrna1;Target=Rr011797.t1 268 350 +
L3SC0000000	rubus_genome	CDS	57309	57396	100	-	2	ID=Rr011797.t1.mrna1.cds4;Name=Rr011797.t1;Parent=Rr011797.t1.mrna1;Target=Rr011797.t1 351 438 +
L3SC0000000	rubus_genome	CDS	56592	56691	100	-	0	ID=Rr011797.t1.mrna1.cds5;Name=Rr011797.t1;Parent=Rr011797.t1.mrna1;Target=Rr011797.t1 439 538 +
L3SC0000000	rubus_genome	CDS	56427	56500	100	-	1	ID=Rr011797.t1.mrna1.cds6;Name=Rr011797.t1;Parent=Rr011797.t1.mrna1;Target=Rr011797.t1 539 612 +
L3SC0000000	rubus_genome	CDS	56263	56334	100	-	0	ID=Rr011797.t1.mrna1.cds7;Name=Rr011797.t1;Parent=Rr011797.t1.mrna1;Target=Rr011797.t1 613 684 +
L3SC0000000	rubus_genome	CDS	55924	56001	100	-	0	ID=Rr011797.t1.mrna1.cds8;Name=Rr011797.t1;Parent=Rr011797.t1.mrna1;Target=Rr011797.t1 685 762 +
L3SC0000000	rubus_genome	CDS	55553	55677	100	-	0	ID=Rr011797.t1.mrna1.cds9;Name=Rr011797.t1;Parent=Rr011797.t1.mrna1;Target=Rr011797.t1 763 887 +
L3SC0000000	rubus_genome	CDS	55159	55231	100	-	2	ID=Rr011797.t1.mrna1.cds10;Name=Rr011797.t1;Parent=Rr011797.t1.mrna1;Target=Rr011797.t1 888 960 +
L3SC0000000	rubus_genome	CDS	54647	54708	100	-	0	ID=Rr011797.t1.mrna1.cds11;Name=Rr011797.t1;Parent=Rr011797.t1.mrna1;Target=Rr011797.t1 961 1022 +
L3SC0000000	rubus_genome	CDS	54190	54570	100	-	2	ID=Rr011797.t1.mrna1.cds12;Name=Rr011797.t1;Parent=Rr011797.t1.mrna1;Target=Rr011797.t1 1023 1403 +
L3SC0000000	rubus_genome	CDS	53616	53718	100	-	2	ID=Rr011797.t1.mrna1.cds13;Name=Rr011797.t1;Parent=Rr011797.t1.mrna1;Target=Rr011797.t1 1404 1506 +
L3SC0000000	rubus_genome	CDS	52983	53080	100	-	0	ID=Rr011797.t1.mrna1.cds14;Name=Rr011797.t1;Parent=Rr011797.t1.mrna1;Target=Rr011797.t1 1507 1604 +
L3SC0000000	rubus_genome	CDS	52856	52888	100	-	2	ID=Rr011797.t1.mrna1.cds15;Name=Rr011797.t1;Parent=Rr011797.t1.mrna1;Target=Rr011797.t1 1605 1637 +
L3SC0000000	rubus_genome	CDS	52303	52324	100	-	2	ID=Rr011797.t1.mrna1.cds16;Name=Rr011797.t1;Parent=Rr011797.t1.mrna1;Target=Rr011797.t1 1638 1659 +
L3SC0000000	rubus_genome	gene	66008	70149	.	-	.	ID=Rr011898.t1.path1;Name=Rr011898.t1
L3SC0000000	rubus_genome	mRNA	66008	70149	.	-	.	ID=Rr011898.t1.mrna1;Name=Rr011898.t1;Parent=Rr011898.t1.path1;coverage=100.0;identity=100.0;matches=930;mismatches=0;indels=0;unknowns=0
L3SC0000000	rubus_genome	exon	70072	70149	100	-	.	ID=Rr011898.t1.mrna1.exon1;Name=Rr011898.t1;Parent=Rr011898.t1.mrna1;Target=Rr011898.t1 1 78 +
L3SC0000000	rubus_genome	exon	69062	69376	100	-	.	ID=Rr011898.t1.mrna1.exon2;Name=Rr011898.t1;Parent=Rr011898.t1.mrna1;Target=Rr011898.t1 79 393 +
L3SC0000000	rubus_genome	exon	68687	68785	100	-	.	ID=Rr011898.t1.mrna1.exon3;Name=Rr011898.t1;Parent=Rr011898.t1.mrna1;Target=Rr011898.t1 394 492 +
L3SC0000000	rubus_genome	exon	68503	68615	100	-	.	ID=Rr011898.t1.mrna1.exon4;Name=Rr011898.t1;Parent=Rr011898.t1.mrna1;Target=Rr011898.t1 493 605 +
L3SC0000000	rubus_genome	exon	66253	66425	100	-	.	ID=Rr011898.t1.mrna1.exon5;Name=Rr011898.t1;Parent=Rr011898.t1.mrna1;Target=Rr011898.t1 606 778 +
L3SC0000000	rubus_genome	exon	66008	66159	100	-	.	ID=Rr011898.t1.mrna1.exon6;Name=Rr011898.t1;Parent=Rr011898.t1.mrna1;Target=Rr011898.t1 779 930 +
L3SC0000000	rubus_genome	CDS	70072	70149	100	-	0	ID=Rr011898.t1.mrna1.cds1;Name=Rr011898.t1;Parent=Rr011898.t1.mrna1;Target=Rr011898.t1 1 78 +
L3SC0000000	rubus_genome	CDS	69062	69376	100	-	0	ID=Rr011898.t1.mrna1.cds2;Name=Rr011898.t1;Parent=Rr011898.t1.mrna1;Target=Rr011898.t1 79 393 +
L3SC0000000	rubus_genome	CDS	68687	68785	100	-	0	ID=Rr011898.t1.mrna1.cds3;Name=Rr011898.t1;Parent=Rr011898.t1.mrna1;Target=Rr011898.t1 394 492 +
L3SC0000000	rubus_genome	CDS	68503	68615	100	-	0	ID=Rr011898.t1.mrna1.cds4;Name=Rr011898.t1;Parent=Rr011898.t1.mrna1;Target=Rr011898.t1 493 605 +
L3SC0000000	rubus_genome	CDS	66253	66425	100	-	2	ID=Rr011898.t1.mrna1.cds5;Name=Rr011898.t1;Parent=Rr011898.t1.mrna1;Target=Rr011898.t1 606 778 +
L3SC0000000	rubus_genome	CDS	66008	66159	100	-	1	ID=Rr011898.t1.mrna1.cds6;Name=Rr011898.t1;Parent=Rr011898.t1.mrna1;Target=Rr011898.t1 779 930 +
L3SC0000000	rubus_genome	gene	81019	82915	.	+	.	ID=Rr011974.t1.path1;Name=Rr011974.t1
L3SC0000000	rubus_genome	mRNA	81019	82915	.	+	.	ID=Rr011974.t1.mrna1;Name=Rr011974.t1;Parent=Rr011974.t1.path1;coverage=100.0;identity=100.0;matches=999;mismatches=0;indels=0;unknowns=0
L3SC0000000	rubus_genome	exon	81019	81196	100	+	.	ID=Rr011974.t1.mrna1.exon1;Name=Rr011974.t1;Parent=Rr011974.t1.mrna1;Target=Rr011974.t1 1 178 +
L3SC0000000	rubus_genome	exon	81430	81674	100	+	.	ID=Rr011974.t1.mrna1.exon2;Name=Rr011974.t1;Parent=Rr011974.t1.mrna1;Target=Rr011974.t1 179 423 +
L3SC0000000	rubus_genome	exon	81763	82017	100	+	.	ID=Rr011974.t1.mrna1.exon3;Name=Rr011974.t1;Parent=Rr011974.t1.mrna1;Target=Rr011974.t1 424 678 +
L3SC0000000	rubus_genome	exon	82245	82382	100	+	.	ID=Rr011974.t1.mrna1.exon4;Name=Rr011974.t1;Parent=Rr011974.t1.mrna1;Target=Rr011974.t1 679 816 +
L3SC0000000	rubus_genome	exon	82491	82549	100	+	.	ID=Rr011974.t1.mrna1.exon5;Name=Rr011974.t1;Parent=Rr011974.t1.mrna1;Target=Rr011974.t1 817 875 +
L3SC0000000	rubus_genome	exon	82624	82672	100	+	.	ID=Rr011974.t1.mrna1.exon6;Name=Rr011974.t1;Parent=Rr011974.t1.mrna1;Target=Rr011974.t1 876 924 +
L3SC0000000	rubus_genome	exon	82841	82915	100	+	.	ID=Rr011974.t1.mrna1.exon7;Name=Rr011974.t1;Parent=Rr011974.t1.mrna1;Target=Rr011974.t1 925 999 +
L3SC0000000	rubus_genome	CDS	81019	81196	100	+	0	ID=Rr011974.t1.mrna1.cds1;Name=Rr011974.t1;Parent=Rr011974.t1.mrna1;Target=Rr011974.t1 1 178 +
L3SC0000000	rubus_genome	CDS	81430	81674	100	+	1	ID=Rr011974.t1.mrna1.cds2;Name=Rr011974.t1;Parent=Rr011974.t1.mrna1;Target=Rr011974.t1 179 423 +
L3SC0000000	rubus_genome	CDS	81763	82017	100	+	0	ID=Rr011974.t1.mrna1.cds3;Name=Rr011974.t1;Parent=Rr011974.t1.mrna1;Target=Rr011974.t1 424 678 +
L3SC0000000	rubus_genome	CDS	82245	82382	100	+	0	ID=Rr011974.t1.mrna1.cds4;Name=Rr011974.t1;Parent=Rr011974.t1.mrna1;Target=Rr011974.t1 679 816 +
L3SC0000000	rubus_genome	CDS	82491	82549	100	+	0	ID=Rr011974.t1.mrna1.cds5;Name=Rr011974.t1;Parent=Rr011974.t1.mrna1;Target=Rr011974.t1 817 875 +
L3SC0000000	rubus_genome	CDS	82624	82672	100	+	2	ID=Rr011974.t1.mrna1.cds6;Name=Rr011974.t1;Parent=Rr011974.t1.mrna1;Target=Rr011974.t1 876 924 +
L3SC0000000	rubus_genome	CDS	82841	82915	100	+	0	ID=Rr011974.t1.mrna1.cds7;Name=Rr011974.t1;Parent=Rr011974.t1.mrna1;Target=Rr011974.t1 925 999 +
L3SC0000000	rubus_genome	gene	88857	94516	.	-	.	ID=Rr012118.t1.path1;Name=Rr012118.t1
L3SC0000000	rubus_genome	mRNA	88857	94516	.	-	.	ID=Rr012118.t1.mrna1;Name=Rr012118.t1;Parent=Rr012118.t1.path1;coverage=100.0;identity=100.0;matches=4506;mismatches=0;indels=0;unknowns=0
L3SC0000000	rubus_genome	exon	92438	94516	100	-	.	ID=Rr012118.t1.mrna1.exon1;Name=Rr012118.t1;Parent=Rr012118.t1.mrna1;Target=Rr012118.t1 1 2079 +
L3SC0000000	rubus_genome	exon	92017	92337	100	-	.	ID=Rr012118.t1.mrna1.exon2;Name=Rr012118.t1;Parent=Rr012118.t1.mrna1;Target=Rr012118.t1 2080 2400 +
L3SC0000000	rubus_genome	exon	91759	91845	100	-	.	ID=Rr012118.t1.mrna1.exon3;Name=Rr012118.t1;Parent=Rr012118.t1.mrna1;Target=Rr012118.t1 2401 2487 +
L3SC0000000	rubus_genome	exon	91028	91660	100	-	.	ID=Rr012118.t1.mrna1.exon4;Name=Rr012118.t1;Parent=Rr012118.t1.mrna1;Target=Rr012118.t1 2488 3120 +
L3SC0000000	rubus_genome	exon	90763	90927	100	-	.	ID=Rr012118.t1.mrna1.exon5;Name=Rr012118.t1;Parent=Rr012118.t1.mrna1;Target=Rr012118.t1 3121 3285 +
L3SC0000000	rubus_genome	exon	90292	90586	100	-	.	ID=Rr012118.t1.mrna1.exon6;Name=Rr012118.t1;Parent=Rr012118.t1.mrna1;Target=Rr012118.t1 3286 3580 +
L3SC0000000	rubus_genome	exon	89977	90191	100	-	.	ID=Rr012118.t1.mrna1.exon7;Name=Rr012118.t1;Parent=Rr012118.t1.mrna1;Target=Rr012118.t1 3581 3795 +
L3SC0000000	rubus_genome	exon	89542	89847	100	-	.	ID=Rr012118.t1.mrna1.exon8;Name=Rr012118.t1;Parent=Rr012118.t1.mrna1;Target=Rr012118.t1 3796 4101 +
L3SC0000000	rubus_genome	exon	89379	89442	100	-	.	ID=Rr012118.t1.mrna1.exon9;Name=Rr012118.t1;Parent=Rr012118.t1.mrna1;Target=Rr012118.t1 4102 4165 +
L3SC0000000	rubus_genome	exon	89041	89280	100	-	.	ID=Rr012118.t1.mrna1.exon10;Name=Rr012118.t1;Parent=Rr012118.t1.mrna1;Target=Rr012118.t1 4166 4405 +
L3SC0000000	rubus_genome	exon	88857	88957	100	-	.	ID=Rr012118.t1.mrna1.exon11;Name=Rr012118.t1;Parent=Rr012118.t1.mrna1;Target=Rr012118.t1 4406 4506 +
L3SC0000000	rubus_genome	CDS	92438	94516	100	-	0	ID=Rr012118.t1.mrna1.cds1;Name=Rr012118.t1;Parent=Rr012118.t1.mrna1;Target=Rr012118.t1 1 2079 +
L3SC0000000	rubus_genome	CDS	92017	92337	100	-	0	ID=Rr012118.t1.mrna1.cds2;Name=Rr012118.t1;Parent=Rr012118.t1.mrna1;Target=Rr012118.t1 2080 2400 +
L3SC0000000	rubus_genome	CDS	91759	91845	100	-	0	ID=Rr012118.t1.mrna1.cds3;Name=Rr012118.t1;Parent=Rr012118.t1.mrna1;Target=Rr012118.t1 2401 2487 +
L3SC0000000	rubus_genome	CDS	91028	91660	100	-	0	ID=Rr012118.t1.mrna1.cds4;Name=Rr012118.t1;Parent=Rr012118.t1.mrna1;Target=Rr012118.t1 2488 3120 +
L3SC0000000	rubus_genome	CDS	90763	90927	100	-	0	ID=Rr012118.t1.mrna1.cds5;Name=Rr012118.t1;Parent=Rr012118.t1.mrna1;Target=Rr012118.t1 3121 3285 +
L3SC0000000	rubus_genome	CDS	90292	90586	100	-	0	ID=Rr012118.t1.mrna1.cds6;Name=Rr012118.t1;Parent=Rr012118.t1.mrna1;Target=Rr012118.t1 3286 3580 +
L3SC0000000	rubus_genome	CDS	89977	90191	100	-	1	ID=Rr012118.t1.mrna1.cds7;Name=Rr012118.t1;Parent=Rr012118.t1.mrna1;Target=Rr012118.t1 3581 3795 +
L3SC0000000	rubus_genome	CDS	89542	89847	100	-	0	ID=Rr012118.t1.mrna1.cds8;Name=Rr012118.t1;Parent=Rr012118.t1.mrna1;Target=Rr012118.t1 3796 4101 +
L3SC0000000	rubus_genome	CDS	89379	89442	100	-	0	ID=Rr012118.t1.mrna1.cds9;Name=Rr012118.t1;Parent=Rr012118.t1.mrna1;Target=Rr012118.t1 4102 4165 +
L3SC0000000	rubus_genome	CDS	89041	89280	100	-	1	ID=Rr012118.t1.mrna1.cds10;Name=Rr012118.t1;Parent=Rr012118.t1.mrna1;Target=Rr012118.t1 4166 4405 +
L3SC0000000	rubus_genome	CDS	88857	88957	100	-	1	ID=Rr012118.t1.mrna1.cds11;Name=Rr012118.t1;Parent=Rr012118.t1.mrna1;Target=Rr012118.t1 4406 4506 +
L3SC0000000	rubus_genome	gene	104471	106528	.	+	.	ID=Rr012227.t1.path1;Name=Rr012227.t1
L3SC0000000	rubus_genome	mRNA	104471	106528	.	+	.	ID=Rr012227.t1.mrna1;Name=Rr012227.t1;Parent=Rr012227.t1.path1;coverage=99.6;identity=100.0;matches=816;mismatches=0;indels=0;unknowns=0
L3SC0000000	rubus_genome	exon	104471	104659	100	+	.	ID=Rr012227.t1.mrna1.exon1;Name=Rr012227.t1;Parent=Rr012227.t1.mrna1;Target=Rr012227.t1 4 192 +
L3SC0000000	rubus_genome	exon	104761	104914	100	+	.	ID=Rr012227.t1.mrna1.exon2;Name=Rr012227.t1;Parent=Rr012227.t1.mrna1;Target=Rr012227.t1 193 346 +
L3SC0000000	rubus_genome	exon	105016	105062	100	+	.	ID=Rr012227.t1.mrna1.exon3;Name=Rr012227.t1;Parent=Rr012227.t1.mrna1;Target=Rr012227.t1 347 393 +
L3SC0000000	rubus_genome	exon	105158	105280	100	+	.	ID=Rr012227.t1.mrna1.exon4;Name=Rr012227.t1;Parent=Rr012227.t1.mrna1;Target=Rr012227.t1 394 516 +
L3SC0000000	rubus_genome	exon	105370	105420	100	+	.	ID=Rr012227.t1.mrna1.exon5;Name=Rr012227.t1;Parent=Rr012227.t1.mrna1;Target=Rr012227.t1 517 567 +
L3SC0000000	rubus_genome	exon	105507	105557	100	+	.	ID=Rr012227.t1.mrna1.exon6;Name=Rr012227.t1;Parent=Rr012227.t1.mrna1;Target=Rr012227.t1 568 618 +
L3SC0000000	rubus_genome	exon	105645	105695	100	+	.	ID=Rr012227.t1.mrna1.exon7;Name=Rr012227.t1;Parent=Rr012227.t1.mrna1;Target=Rr012227.t1 619 669 +
L3SC0000000	rubus_genome	exon	105784	105841	100	+	.	ID=Rr012227.t1.mrna1.exon8;Name=Rr012227.t1;Parent=Rr012227.t1.mrna1;Target=Rr012227.t1 670 727 +
L3SC0000000	rubus_genome	exon	106437	106528	100	+	.	ID=Rr012227.t1.mrna1.exon9;Name=Rr012227.t1;Parent=Rr012227.t1.mrna1;Target=Rr012227.t1 728 819 +
L3SC0000000	rubus_genome	CDS	104471	104659	100	+	0	ID=Rr012227.t1.mrna1.cds1;Name=Rr012227.t1;Parent=Rr012227.t1.mrna1;Target=Rr012227.t1 4 192 +
L3SC0000000	rubus_genome	CDS	104761	104914	100	+	0	ID=Rr012227.t1.mrna1.cds2;Name=Rr012227.t1;Parent=Rr012227.t1.mrna1;Target=Rr012227.t1 193 346 +
L3SC0000000	rubus_genome	CDS	105016	105062	100	+	1	ID=Rr012227.t1.mrna1.cds3;Name=Rr012227.t1;Parent=Rr012227.t1.mrna1;Target=Rr012227.t1 347 393 +
L3SC0000000	rubus_genome	CDS	105158	105280	100	+	0	ID=Rr012227.t1.mrna1.cds4;Name=Rr012227.t1;Parent=Rr012227.t1.mrna1;Target=Rr012227.t1 394 516 +
L3SC0000000	rubus_genome	CDS	105370	105420	100	+	0	ID=Rr012227.t1.mrna1.cds5;Name=Rr012227.t1;Parent=Rr012227.t1.mrna1;Target=Rr012227.t1 517 567 +
L3SC0000000	rubus_genome	CDS	105507	105557	100	+	0	ID=Rr012227.t1.mrna1.cds6;Name=Rr012227.t1;Parent=Rr012227.t1.mrna1;Target=Rr012227.t1 568 618 +
L3SC0000000	rubus_genome	CDS	105645	105695	100	+	0	ID=Rr012227.t1.mrna1.cds7;Name=Rr012227.t1;Parent=Rr012227.t1.mrna1;Target=Rr012227.t1 619 669 +
L3SC0000000	rubus_genome	CDS	105784	105841	100	+	0	ID=Rr012227.t1.mrna1.cds8;Name=Rr012227.t1;Parent=Rr012227.t1.mrna1;Target=Rr012227.t1 670 727 +
L3SC0000000	rubus_genome	CDS	106437	106528	100	+	1	ID=Rr012227.t1.mrna1.cds9;Name=Rr012227.t1;Parent=Rr012227.t1.mrna1;Target=Rr012227.t1 728 819 +
L3SC0000000	rubus_genome	gene	141593	142264	.	-	.	ID=Rr012565.t1.path1;Name=Rr012565.t1
L3SC0000000	rubus_genome	mRNA	141593	142264	.	-	.	ID=Rr012565.t1.mrna1;Name=Rr012565.t1;Parent=Rr012565.t1.path1;coverage=100.0;identity=100.0;matches=672;mismatches=0;indels=0;unknowns=0
L3SC0000000	rubus_genome	exon	141593	142264	100	-	.	ID=Rr012565.t1.mrna1.exon1;Name=Rr012565.t1;Parent=Rr012565.t1.mrna1;Target=Rr012565.t1 672 1 .
L3SC0000000	rubus_genome	CDS	141593	142264	100	-	0	ID=Rr012565.t1.mrna1.cds1;Name=Rr012565.t1;Parent=Rr012565.t1.mrna1;Target=Rr012565.t1 672 1 .
L3SC0000000	rubus_genome	gene	162207	168611	.	-	.	ID=Rr012891.t1.path1;Name=Rr012891.t1
L3SC0000000	rubus_genome	mRNA	162207	168611	.	-	.	ID=Rr012891.t1.mrna1;Name=Rr012891.t1;Parent=Rr012891.t1.path1;coverage=100.0;identity=100.0;matches=3027;mismatches=0;indels=0;unknowns=0
L3SC0000000	rubus_genome	exon	168054	168611	100	-	.	ID=Rr012891.t1.mrna1.exon1;Name=Rr012891.t1;Parent=Rr012891.t1.mrna1;Target=Rr012891.t1 1 558 +
L3SC0000000	rubus_genome	exon	166622	167932	100	-	.	ID=Rr012891.t1.mrna1.exon2;Name=Rr012891.t1;Parent=Rr012891.t1.mrna1;Target=Rr012891.t1 559 1869 +
L3SC0000000	rubus_genome	exon	165755	166017	100	-	.	ID=Rr012891.t1.mrna1.exon3;Name=Rr012891.t1;Parent=Rr012891.t1.mrna1;Target=Rr012891.t1 1870 2132 +
L3SC0000000	rubus_genome	exon	165545	165671	100	-	.	ID=Rr012891.t1.mrna1.exon4;Name=Rr012891.t1;Parent=Rr012891.t1.mrna1;Target=Rr012891.t1 2133 2259 +
L3SC0000000	rubus_genome	exon	165244	165312	100	-	.	ID=Rr012891.t1.mrna1.exon5;Name=Rr012891.t1;Parent=Rr012891.t1.mrna1;Target=Rr012891.t1 2260 2328 +
L3SC0000000	rubus_genome	exon	165025	165098	100	-	.	ID=Rr012891.t1.mrna1.exon6;Name=Rr012891.t1;Parent=Rr012891.t1.mrna1;Target=Rr012891.t1 2329 2402 +
L3SC0000000	rubus_genome	exon	164391	164456	100	-	.	ID=Rr012891.t1.mrna1.exon7;Name=Rr012891.t1;Parent=Rr012891.t1.mrna1;Target=Rr012891.t1 2403 2468 +
L3SC0000000	rubus_genome	exon	164189	164292	100	-	.	ID=Rr012891.t1.mrna1.exon8;Name=Rr012891.t1;Parent=Rr012891.t1.mrna1;Target=Rr012891.t1 2469 2572 +
L3SC0000000	rubus_genome	exon	163786	163967	100	-	.	ID=Rr012891.t1.mrna1.exon9;Name=Rr012891.t1;Parent=Rr012891.t1.mrna1;Target=Rr012891.t1 2573 2754 +
L3SC0000000	rubus_genome	exon	163524	163618	100	-	.	ID=Rr012891.t1.mrna1.exon10;Name=Rr012891.t1;Parent=Rr012891.t1.mrna1;Target=Rr012891.t1 2755 2849 +
L3SC0000000	rubus_genome	exon	162582	162696	100	-	.	ID=Rr012891.t1.mrna1.exon11;Name=Rr012891.t1;Parent=Rr012891.t1.mrna1;Target=Rr012891.t1 2850 2964 +
L3SC0000000	rubus_genome	exon	162414	162457	100	-	.	ID=Rr012891.t1.mrna1.exon12;Name=Rr012891.t1;Parent=Rr012891.t1.mrna1;Target=Rr012891.t1 2965 3008 +
L3SC0000000	rubus_genome	exon	162207	162225	100	-	.	ID=Rr012891.t1.mrna1.exon13;Name=Rr012891.t1;Parent=Rr012891.t1.mrna1;Target=Rr012891.t1 3009 3027 +
L3SC0000000	rubus_genome	CDS	168054	168611	100	-	0	ID=Rr012891.t1.mrna1.cds1;Name=Rr012891.t1;Parent=Rr012891.t1.mrna1;Target=Rr012891.t1 1 558 +
L3SC0000000	rubus_genome	CDS	166622	167932	100	-	0	ID=Rr012891.t1.mrna1.cds2;Name=Rr012891.t1;Parent=Rr012891.t1.mrna1;Target=Rr012891.t1 559 1869 +
L3SC0000000	rubus_genome	CDS	165755	166017	100	-	0	ID=Rr012891.t1.mrna1.cds3;Name=Rr012891.t1;Parent=Rr012891.t1.mrna1;Target=Rr012891.t1 1870 2132 +
L3SC0000000	rubus_genome	CDS	165545	165671	100	-	2	ID=Rr012891.t1.mrna1.cds4;Name=Rr012891.t1;Parent=Rr012891.t1.mrna1;Target=Rr012891.t1 2133 2259 +
L3SC0000000	rubus_genome	CDS	165244	165312	100	-	0	ID=Rr012891.t1.mrna1.cds5;Name=Rr012891.t1;Parent=Rr012891.t1.mrna1;Target=Rr012891.t1 2260 2328 +
L3SC0000000	rubus_genome	CDS	165025	165098	100	-	0	ID=Rr012891.t1.mrna1.cds6;Name=Rr012891.t1;Parent=Rr012891.t1.mrna1;Target=Rr012891.t1 2329 2402 +
L3SC0000000	rubus_genome	CDS	164391	164456	100	-	2	ID=Rr012891.t1.mrna1.cds7;Name=Rr012891.t1;Parent=Rr012891.t1.mrna1;Target=Rr012891.t1 2403 2468 +
L3SC0000000	rubus_genome	CDS	164189	164292	100	-	2	ID=Rr012891.t1.mrna1.cds8;Name=Rr012891.t1;Parent=Rr012891.t1.mrna1;Target=Rr012891.t1 2469 2572 +
L3SC0000000	rubus_genome	CDS	163786	163967	100	-	1	ID=Rr012891.t1.mrna1.cds9;Name=Rr012891.t1;Parent=Rr012891.t1.mrna1;Target=Rr012891.t1 2573 2754 +
L3SC0000000	rubus_genome	CDS	163524	163618	100	-	0	ID=Rr012891.t1.mrna1.cds10;Name=Rr012891.t1;Parent=Rr012891.t1.mrna1;Target=Rr012891.t1 2755 2849 +
L3SC0000000	rubus_genome	CDS	162582	162696	100	-	2	ID=Rr012891.t1.mrna1.cds11;Name=Rr012891.t1;Parent=Rr012891.t1.mrna1;Target=Rr012891.t1 2850 2964 +
L3SC0000000	rubus_genome	CDS	162414	162457	100	-	0	ID=Rr012891.t1.mrna1.cds12;Name=Rr012891.t1;Parent=Rr012891.t1.mrna1;Target=Rr012891.t1 2965 3008 +
L3SC0000000	rubus_genome	CDS	162207	162225	100	-	2	ID=Rr012891.t1.mrna1.cds13;Name=Rr012891.t1;Parent=Rr012891.t1.mrna1;Target=Rr012891.t1 3009 3027 +
L3SC0000000	rubus_genome	gene	173542	183376	.	-	.	ID=Rr013010.t1.path1;Name=Rr013010.t1
L3SC0000000	rubus_genome	mRNA	173542	183376	.	-	.	ID=Rr013010.t1.mrna1;Name=Rr013010.t1;Parent=Rr013010.t1.path1;coverage=100.0;identity=100.0;matches=3717;mismatches=0;indels=0;unknowns=0
L3SC0000000	rubus_genome	exon	183299	183376	100	-	.	ID=Rr013010.t1.mrna1.exon1;Name=Rr013010.t1;Parent=Rr013010.t1.mrna1;Target=Rr013010.t1 1 78 +
L3SC0000000	rubus_genome	exon	182930	183149	100	-	.	ID=Rr013010.t1.mrna1.exon2;Name=Rr013010.t1;Parent=Rr013010.t1.mrna1;Target=Rr013010.t1 79 298 +
L3SC0000000	rubus_genome	exon	182713	182822	100	-	.	ID=Rr013010.t1.mrna1.exon3;Name=Rr013010.t1;Parent=Rr013010.t1.mrna1;Target=Rr013010.t1 299 408 +
L3SC0000000	rubus_genome	exon	181105	181209	100	-	.	ID=Rr013010.t1.mrna1.exon4;Name=Rr013010.t1;Parent=Rr013010.t1.mrna1;Target=Rr013010.t1 409 513 +
L3SC0000000	rubus_genome	exon	180854	181003	100	-	.	ID=Rr013010.t1.mrna1.exon5;Name=Rr013010.t1;Parent=Rr013010.t1.mrna1;Target=Rr013010.t1 514 663 +
L3SC0000000	rubus_genome	exon	180032	180696	100	-	.	ID=Rr013010.t1.mrna1.exon6;Name=Rr013010.t1;Parent=Rr013010.t1.mrna1;Target=Rr013010.t1 664 1328 +
L3SC0000000	rubus_genome	exon	179754	179875	100	-	.	ID=Rr013010.t1.mrna1.exon7;Name=Rr013010.t1;Parent=Rr013010.t1.mrna1;Target=Rr013010.t1 1329 1450 +
L3SC0000000	rubus_genome	exon	179536	179627	100	-	.	ID=Rr013010.t1.mrna1.exon8;Name=Rr013010.t1;Parent=Rr013010.t1.mrna1;Target=Rr013010.t1 1451 1542 +
L3SC0000000	rubus_genome	exon	179136	179355	100	-	.	ID=Rr013010.t1.mrna1.exon9;Name=Rr013010.t1;Parent=Rr013010.t1.mrna1;Target=Rr013010.t1 1543 1762 +
L3SC0000000	rubus_genome	exon	178969	179029	100	-	.	ID=Rr013010.t1.mrna1.exon10;Name=Rr013010.t1;Parent=Rr013010.t1.mrna1;Target=Rr013010.t1 1763 1823 +
L3SC0000000	rubus_genome	exon	178609	178757	100	-	.	ID=Rr013010.t1.mrna1.exon11;Name=Rr013010.t1;Parent=Rr013010.t1.mrna1;Target=Rr013010.t1 1824 1972 +
L3SC0000000	rubus_genome	exon	178409	178482	100	-	.	ID=Rr013010.t1.mrna1.exon12;Name=Rr013010.t1;Parent=Rr013010.t1.mrna1;Target=Rr013010.t1 1973 2046 +
L3SC0000000	rubus_genome	exon	178161	178334	100	-	.	ID=Rr013010.t1.mrna1.exon13;Name=Rr013010.t1;Parent=Rr013010.t1.mrna1;Target=Rr013010.t1 2047 2220 +
L3SC0000000	rubus_genome	exon	177992	178063	100	-	.	ID=Rr013010.t1.mrna1.exon14;Name=Rr013010.t1;Parent=Rr013010.t1.mrna1;Target=Rr013010.t1 2221 2292 +
L3SC0000000	rubus_genome	exon	177413	177514	100	-	.	ID=Rr013010.t1.mrna1.exon15;Name=Rr013010.t1;Parent=Rr013010.t1.mrna1;Target=Rr013010.t1 2293 2394 +
L3SC0000000	rubus_genome	exon	177238	177327	100	-	.	ID=Rr013010.t1.mrna1.exon16;Name=Rr013010.t1;Parent=Rr013010.t1.mrna1;Target=Rr013010.t1 2395 2484 +
L3SC0000000	rubus_genome	exon	176802	176877	100	-	.	ID=Rr013010.t1.mrna1.exon17;Name=Rr013010.t1;Parent=Rr013010.t1.mrna1;Target=Rr013010.t1 2485 2560 +
L3SC0000000	rubus_genome	exon	176603	176699	100	-	.	ID=Rr013010.t1.mrna1.exon18;Name=Rr013010.t1;Parent=Rr013010.t1.mrna1;Target=Rr013010.t1 2561 2657 +
L3SC0000000	rubus_genome	exon	176455	176524	100	-	.	ID=Rr013010.t1.mrna1.exon19;Name=Rr013010.t1;Parent=Rr013010.t1.mrna1;Target=Rr013010.t1 2658 2727 +
L3SC0000000	rubus_genome	exon	176150	176329	100	-	.	ID=Rr013010.t1.mrna1.exon20;Name=Rr013010.t1;Parent=Rr013010.t1.mrna1;Target=Rr013010.t1 2728 2907 +
L3SC0000000	rubus_genome	exon	175917	176039	100	-	.	ID=Rr013010.t1.mrna1.exon21;Name=Rr013010.t1;Parent=Rr013010.t1.mrna1;Target=Rr013010.t1 2908 3030 +
L3SC0000000	rubus_genome	exon	175750	175833	100	-	.	ID=Rr013010.t1.mrna1.exon22;Name=Rr013010.t1;Parent=Rr013010.t1.mrna1;Target=Rr013010.t1 3031 3114 +
L3SC0000000	rubus_genome	exon	175216	175400	100	-	.	ID=Rr013010.t1.mrna1.exon23;Name=Rr013010.t1;Parent=Rr013010.t1.mrna1;Target=Rr013010.t1 3115 3299 +
L3SC0000000	rubus_genome	exon	174973	175111	100	-	.	ID=Rr013010.t1.mrna1.exon24;Name=Rr013010.t1;Parent=Rr013010.t1.mrna1;Target=Rr013010.t1 3300 3438 +
L3SC0000000	rubus_genome	exon	174814	174873	100	-	.	ID=Rr013010.t1.mrna1.exon25;Name=Rr013010.t1;Parent=Rr013010.t1.mrna1;Target=Rr013010.t1 3439 3498 +
L3SC0000000	rubus_genome	exon	173939	174043	100	-	.	ID=Rr013010.t1.mrna1.exon26;Name=Rr013010.t1;Parent=Rr013010.t1.mrna1;Target=Rr013010.t1 3499 3603 +
L3SC0000000	rubus_genome	exon	173542	173655	100	-	.	ID=Rr013010.t1.mrna1.exon27;Name=Rr013010.t1;Parent=Rr013010.t1.mrna1;Target=Rr013010.t1 3604 3717 +
L3SC0000000	rubus_genome	CDS	183299	183376	100	-	0	ID=Rr013010.t1.mrna1.cds1;Name=Rr013010.t1;Parent=Rr013010.t1.mrna1;Target=Rr013010.t1 1 78 +
L3SC0000000	rubus_genome	CDS	182930	183149	100	-	0	ID=Rr013010.t1.mrna1.cds2;Name=Rr013010.t1;Parent=Rr013010.t1.mrna1;Target=Rr013010.t1 79 298 +
L3SC0000000	rubus_genome	CDS	182713	182822	100	-	1	ID=Rr013010.t1.mrna1.cds3;Name=Rr013010.t1;Parent=Rr013010.t1.mrna1;Target=Rr013010.t1 299 408 +
L3SC0000000	rubus_genome	CDS	181105	181209	100	-	0	ID=Rr013010.t1.mrna1.cds4;Name=Rr013010.t1;Parent=Rr013010.t1.mrna1;Target=Rr013010.t1 409 513 +
L3SC0000000	rubus_genome	CDS	180854	181003	100	-	0	ID=Rr013010.t1.mrna1.cds5;Name=Rr013010.t1;Parent=Rr013010.t1.mrna1;Target=Rr013010.t1 514 663 +
L3SC0000000	rubus_genome	CDS	180032	180696	100	-	0	ID=Rr013010.t1.mrna1.cds6;Name=Rr013010.t1;Parent=Rr013010.t1.mrna1;Target=Rr013010.t1 664 1328 +
L3SC0000000	rubus_genome	CDS	179754	179875	100	-	2	ID=Rr013010.t1.mrna1.cds7;Name=Rr013010.t1;Parent=Rr013010.t1.mrna1;Target=Rr013010.t1 1329 1450 +
L3SC0000000	rubus_genome	CDS	179536	179627	100	-	1	ID=Rr013010.t1.mrna1.cds8;Name=Rr013010.t1;Parent=Rr013010.t1.mrna1;Target=Rr013010.t1 1451 1542 +
L3SC0000000	rubus_genome	CDS	179136	179355	100	-	0	ID=Rr013010.t1.mrna1.cds9;Name=Rr013010.t1;Parent=Rr013010.t1.mrna1;Target=Rr013010.t1 1543 1762 +
L3SC0000000	rubus_genome	CDS	178969	179029	100	-	1	ID=Rr013010.t1.mrna1.cds10;Name=Rr013010.t1;Parent=Rr013010.t1.mrna1;Target=Rr013010.t1 1763 1823 +
L3SC0000000	rubus_genome	CDS	178609	178757	100	-	2	ID=Rr013010.t1.mrna1.cds11;Name=Rr013010.t1;Parent=Rr013010.t1.mrna1;Target=Rr013010.t1 1824 1972 +
L3SC0000000	rubus_genome	CDS	178409	178482	100	-	1	ID=Rr013010.t1.mrna1.cds12;Name=Rr013010.t1;Parent=Rr013010.t1.mrna1;Target=Rr013010.t1 1973 2046 +
L3SC0000000	rubus_genome	CDS	178161	178334	100	-	0	ID=Rr013010.t1.mrna1.cds13;Name=Rr013010.t1;Parent=Rr013010.t1.mrna1;Target=Rr013010.t1 2047 2220 +
L3SC0000000	rubus_genome	CDS	177992	178063	100	-	0	ID=Rr013010.t1.mrna1.cds14;Name=Rr013010.t1;Parent=Rr013010.t1.mrna1;Target=Rr013010.t1 2221 2292 +
L3SC0000000	rubus_genome	CDS	177413	177514	100	-	0	ID=Rr013010.t1.mrna1.cds15;Name=Rr013010.t1;Parent=Rr013010.t1.mrna1;Target=Rr013010.t1 2293 2394 +
L3SC0000000	rubus_genome	CDS	177238	177327	100	-	0	ID=Rr013010.t1.mrna1.cds16;Name=Rr013010.t1;Parent=Rr013010.t1.mrna1;Target=Rr013010.t1 2395 2484 +
L3SC0000000	rubus_genome	CDS	176802	176877	100	-	0	ID=Rr013010.t1.mrna1.cds17;Name=Rr013010.t1;Parent=Rr013010.t1.mrna1;Target=Rr013010.t1 2485 2560 +
L3SC0000000	rubus_genome	CDS	176603	176699	100	-	1	ID=Rr013010.t1.mrna1.cds18;Name=Rr013010.t1;Parent=Rr013010.t1.mrna1;Target=Rr013010.t1 2561 2657 +
L3SC0000000	rubus_genome	CDS	176455	176524	100	-	2	ID=Rr013010.t1.mrna1.cds19;Name=Rr013010.t1;Parent=Rr013010.t1.mrna1;Target=Rr013010.t1 2658 2727 +
L3SC0000000	rubus_genome	CDS	176150	176329	100	-	0	ID=Rr013010.t1.mrna1.cds20;Name=Rr013010.t1;Parent=Rr013010.t1.mrna1;Target=Rr013010.t1 2728 2907 +
L3SC0000000	rubus_genome	CDS	175917	176039	100	-	0	ID=Rr013010.t1.mrna1.cds21;Name=Rr013010.t1;Parent=Rr013010.t1.mrna1;Target=Rr013010.t1 2908 3030 +
L3SC0000000	rubus_genome	CDS	175750	175833	100	-	0	ID=Rr013010.t1.mrna1.cds22;Name=Rr013010.t1;Parent=Rr013010.t1.mrna1;Target=Rr013010.t1 3031 3114 +
L3SC0000000	rubus_genome	CDS	175216	175400	100	-	0	ID=Rr013010.t1.mrna1.cds23;Name=Rr013010.t1;Parent=Rr013010.t1.mrna1;Target=Rr013010.t1 3115 3299 +
L3SC0000000	rubus_genome	CDS	174973	175111	100	-	2	ID=Rr013010.t1.mrna1.cds24;Name=Rr013010.t1;Parent=Rr013010.t1.mrna1;Target=Rr013010.t1 3300 3438 +
L3SC0000000	rubus_genome	CDS	174814	174873	100	-	0	ID=Rr013010.t1.mrna1.cds25;Name=Rr013010.t1;Parent=Rr013010.t1.mrna1;Target=Rr013010.t1 3439 3498 +
L3SC0000000	rubus_genome	CDS	173939	174043	100	-	0	ID=Rr013010.t1.mrna1.cds26;Name=Rr013010.t1;Parent=Rr013010.t1.mrna1;Target=Rr013010.t1 3499 3603 +
L3SC0000000	rubus_genome	CDS	173542	173655	100	-	0	ID=Rr013010.t1.mrna1.cds27;Name=Rr013010.t1;Parent=Rr013010.t1.mrna1;Target=Rr013010.t1 3604 3717 +
L3SC0000000	rubus_genome	gene	191217	195551	.	+	.	ID=Rr013071.t1.path1;Name=Rr013071.t1
L3SC0000000	rubus_genome	mRNA	191217	195551	.	+	.	ID=Rr013071.t1.mrna1;Name=Rr013071.t1;Parent=Rr013071.t1.path1;coverage=100.0;identity=100.0;matches=4335;mismatches=0;indels=0;unknowns=0
L3SC0000000	rubus_genome	exon	191217	195551	100	+	.	ID=Rr013071.t1.mrna1.exon1;Name=Rr013071.t1;Parent=Rr013071.t1.mrna1;Target=Rr013071.t1 4335 1 .
L3SC0000000	rubus_genome	CDS	191217	195551	100	+	0	ID=Rr013071.t1.mrna1.cds1;Name=Rr013071.t1;Parent=Rr013071.t1.mrna1;Target=Rr013071.t1 4335 1 .
L3SC0000000	rubus_genome	gene	196308	197158	.	-	.	ID=Rr013117.t1.path1;Name=Rr013117.t1
L3SC0000000	rubus_genome	mRNA	196308	197158	.	-	.	ID=Rr013117.t1.mrna1;Name=Rr013117.t1;Parent=Rr013117.t1.path1;coverage=100.0;identity=100.0;matches=705;mismatches=0;indels=0;unknowns=0
L3SC0000000	rubus_genome	exon	197123	197158	100	-	.	ID=Rr013117.t1.mrna1.exon1;Name=Rr013117.t1;Parent=Rr013117.t1.mrna1;Target=Rr013117.t1 1 36 +
L3SC0000000	rubus_genome	exon	196823	197047	100	-	.	ID=Rr013117.t1.mrna1.exon2;Name=Rr013117.t1;Parent=Rr013117.t1.mrna1;Target=Rr013117.t1 37 261 +
L3SC0000000	rubus_genome	exon	196308	196751	100	-	.	ID=Rr013117.t1.mrna1.exon3;Name=Rr013117.t1;Parent=Rr013117.t1.mrna1;Target=Rr013117.t1 262 705 +
L3SC0000000	rubus_genome	CDS	197123	197158	100	-	0	ID=Rr013117.t1.mrna1.cds1;Name=Rr013117.t1;Parent=Rr013117.t1.mrna1;Target=Rr013117.t1 1 36 +
L3SC0000000	rubus_genome	CDS	196823	197047	100	-	0	ID=Rr013117.t1.mrna1.cds2;Name=Rr013117.t1;Parent=Rr013117.t1.mrna1;Target=Rr013117.t1 37 261 +
L3SC0000000	rubus_genome	CDS	196308	196751	100	-	0	ID=Rr013117.t1.mrna1.cds3;Name=Rr013117.t1;Parent=Rr013117.t1.mrna1;Target=Rr013117.t1 262 705 +
L3SC0000000	rubus_genome	gene	197851	199416	.	+	.	ID=Rr013168.t1.path1;Name=Rr013168.t1
L3SC0000000	rubus_genome	mRNA	197851	199416	.	+	.	ID=Rr013168.t1.mrna1;Name=Rr013168.t1;Parent=Rr013168.t1.path1;coverage=100.0;identity=100.0;matches=759;mismatches=0;indels=0;unknowns=0
L3SC0000000	rubus_genome	exon	197851	198049	100	+	.	ID=Rr013168.t1.mrna1.exon1;Name=Rr013168.t1;Parent=Rr013168.t1.mrna1;Target=Rr013168.t1 1 199 +
L3SC0000000	rubus_genome	exon	198148	198179	100	+	.	ID=Rr013168.t1.mrna1.exon2;Name=Rr013168.t1;Parent=Rr013168.t1.mrna1;Target=Rr013168.t1 200 231 +
L3SC0000000	rubus_genome	exon	198679	198888	100	+	.	ID=Rr013168.t1.mrna1.exon3;Name=Rr013168.t1;Parent=Rr013168.t1.mrna1;Target=Rr013168.t1 232 441 +
L3SC0000000	rubus_genome	exon	199099	199416	100	+	.	ID=Rr013168.t1.mrna1.exon4;Name=Rr013168.t1;Parent=Rr013168.t1.mrna1;Target=Rr013168.t1 442 759 +
L3SC0000000	rubus_genome	CDS	197851	198049	100	+	0	ID=Rr013168.t1.mrna1.cds1;Name=Rr013168.t1;Parent=Rr013168.t1.mrna1;Target=Rr013168.t1 1 199 +
L3SC0000000	rubus_genome	CDS	198148	198179	100	+	1	ID=Rr013168.t1.mrna1.cds2;Name=Rr013168.t1;Parent=Rr013168.t1.mrna1;Target=Rr013168.t1 200 231 +
L3SC0000000	rubus_genome	CDS	198679	198888	100	+	0	ID=Rr013168.t1.mrna1.cds3;Name=Rr013168.t1;Parent=Rr013168.t1.mrna1;Target=Rr013168.t1 232 441 +
L3SC0000000	rubus_genome	CDS	199099	199416	100	+	0	ID=Rr013168.t1.mrna1.cds4;Name=Rr013168.t1;Parent=Rr013168.t1.mrna1;Target=Rr013168.t1 442 759 +
L3SC0000000	rubus_genome	gene	204732	205777	.	+	.	ID=Rr013330.t1.path1;Name=Rr013330.t1
L3SC0000000	rubus_genome	mRNA	204732	205777	.	+	.	ID=Rr013330.t1.mrna1;Name=Rr013330.t1;Parent=Rr013330.t1.path1;coverage=100.0;identity=100.0;matches=969;mismatches=0;indels=0;unknowns=0
L3SC0000000	rubus_genome	exon	204732	205208	100	+	.	ID=Rr013330.t1.mrna1.exon1;Name=Rr013330.t1;Parent=Rr013330.t1.mrna1;Target=Rr013330.t1 1 477 +
L3SC0000000	rubus_genome	exon	205286	205777	100	+	.	ID=Rr013330.t1.mrna1.exon2;Name=Rr013330.t1;Parent=Rr013330.t1.mrna1;Target=Rr013330.t1 478 969 +
L3SC0000000	rubus_genome	CDS	204732	205208	100	+	0	ID=Rr013330.t1.mrna1.cds1;Name=Rr013330.t1;Parent=Rr013330.t1.mrna1;Target=Rr013330.t1 1 477 +
L3SC0000000	rubus_genome	CDS	205286	205777	100	+	0	ID=Rr013330.t1.mrna1.cds2;Name=Rr013330.t1;Parent=Rr013330.t1.mrna1;Target=Rr013330.t1 478 969 +
L3SC0000000	rubus_genome	gene	206553	209559	.	+	.	ID=Rr013375.t1.path1;Name=Rr013375.t1
L3SC0000000	rubus_genome	mRNA	206553	209559	.	+	.	ID=Rr013375.t1.mrna1;Name=Rr013375.t1;Parent=Rr013375.t1.path1;coverage=100.0;identity=100.0;matches=1317;mismatches=0;indels=0;unknowns=0
L3SC0000000	rubus_genome	exon	206553	206730	100	+	.	ID=Rr013375.t1.mrna1.exon1;Name=Rr013375.t1;Parent=Rr013375.t1.mrna1;Target=Rr013375.t1 1 178 +
L3SC0000000	rubus_genome	exon	206815	206849	100	+	.	ID=Rr013375.t1.mrna1.exon2;Name=Rr013375.t1;Parent=Rr013375.t1.mrna1;Target=Rr013375.t1 179 213 +
L3SC0000000	rubus_genome	exon	206976	207113	100	+	.	ID=Rr013375.t1.mrna1.exon3;Name=Rr013375.t1;Parent=Rr013375.t1.mrna1;Target=Rr013375.t1 214 351 +
L3SC0000000	rubus_genome	exon	207311	207379	100	+	.	ID=Rr013375.t1.mrna1.exon4;Name=Rr013375.t1;Parent=Rr013375.t1.mrna1;Target=Rr013375.t1 352 420 +
L3SC0000000	rubus_genome	exon	207541	207698	100	+	.	ID=Rr013375.t1.mrna1.exon5;Name=Rr013375.t1;Parent=Rr013375.t1.mrna1;Target=Rr013375.t1 421 578 +
L3SC0000000	rubus_genome	exon	207773	207839	100	+	.	ID=Rr013375.t1.mrna1.exon6;Name=Rr013375.t1;Parent=Rr013375.t1.mrna1;Target=Rr013375.t1 579 645 +
L3SC0000000	rubus_genome	exon	207931	207984	100	+	.	ID=Rr013375.t1.mrna1.exon7;Name=Rr013375.t1;Parent=Rr013375.t1.mrna1;Target=Rr013375.t1 646 699 +
L3SC0000000	rubus_genome	exon	208278	208366	100	+	.	ID=Rr013375.t1.mrna1.exon8;Name=Rr013375.t1;Parent=Rr013375.t1.mrna1;Target=Rr013375.t1 700 788 +
L3SC0000000	rubus_genome	exon	208491	208607	100	+	.	ID=Rr013375.t1.mrna1.exon9;Name=Rr013375.t1;Parent=Rr013375.t1.mrna1;Target=Rr013375.t1 789 905 +
L3SC0000000	rubus_genome	exon	208785	208888	100	+	.	ID=Rr013375.t1.mrna1.exon10;Name=Rr013375.t1;Parent=Rr013375.t1.mrna1;Target=Rr013375.t1 906 1009 +
L3SC0000000	rubus_genome	exon	208969	209047	100	+	.	ID=Rr013375.t1.mrna1.exon11;Name=Rr013375.t1;Parent=Rr013375.t1.mrna1;Target=Rr013375.t1 1010 1088 +
L3SC0000000	rubus_genome	exon	209222	209278	100	+	.	ID=Rr013375.t1.mrna1.exon12;Name=Rr013375.t1;Parent=Rr013375.t1.mrna1;Target=Rr013375.t1 1089 1145 +
L3SC0000000	rubus_genome	exon	209388	209559	100	+	.	ID=Rr013375.t1.mrna1.exon13;Name=Rr013375.t1;Parent=Rr013375.t1.mrna1;Target=Rr013375.t1 1146 1317 +
L3SC0000000	rubus_genome	CDS	206553	206730	100	+	0	ID=Rr013375.t1.mrna1.cds1;Name=Rr013375.t1;Parent=Rr013375.t1.mrna1;Target=Rr013375.t1 1 178 +
L3SC0000000	rubus_genome	CDS	206815	206849	100	+	1	ID=Rr013375.t1.mrna1.cds2;Name=Rr013375.t1;Parent=Rr013375.t1.mrna1;Target=Rr013375.t1 179 213 +
L3SC0000000	rubus_genome	CDS	206976	207113	100	+	0	ID=Rr013375.t1.mrna1.cds3;Name=Rr013375.t1;Parent=Rr013375.t1.mrna1;Target=Rr013375.t1 214 351 +
L3SC0000000	rubus_genome	CDS	207311	207379	100	+	0	ID=Rr013375.t1.mrna1.cds4;Name=Rr013375.t1;Parent=Rr013375.t1.mrna1;Target=Rr013375.t1 352 420 +
L3SC0000000	rubus_genome	CDS	207541	207698	100	+	0	ID=Rr013375.t1.mrna1.cds5;Name=Rr013375.t1;Parent=Rr013375.t1.mrna1;Target=Rr013375.t1 421 578 +
L3SC0000000	rubus_genome	CDS	207773	207839	100	+	2	ID=Rr013375.t1.mrna1.cds6;Name=Rr013375.t1;Parent=Rr013375.t1.mrna1;Target=Rr013375.t1 579 645 +
L3SC0000000	rubus_genome	CDS	207931	207984	100	+	0	ID=Rr013375.t1.mrna1.cds7;Name=Rr013375.t1;Parent=Rr013375.t1.mrna1;Target=Rr013375.t1 646 699 +
L3SC0000000	rubus_genome	CDS	208278	208366	100	+	0	ID=Rr013375.t1.mrna1.cds8;Name=Rr013375.t1;Parent=Rr013375.t1.mrna1;Target=Rr013375.t1 700 788 +
L3SC0000000	rubus_genome	CDS	208491	208607	100	+	2	ID=Rr013375.t1.mrna1.cds9;Name=Rr013375.t1;Parent=Rr013375.t1.mrna1;Target=Rr013375.t1 789 905 +
L3SC0000000	rubus_genome	CDS	208785	208888	100	+	2	ID=Rr013375.t1.mrna1.cds10;Name=Rr013375.t1;Parent=Rr013375.t1.mrna1;Target=Rr013375.t1 906 1009 +
L3SC0000000	rubus_genome	CDS	208969	209047	100	+	1	ID=Rr013375.t1.mrna1.cds11;Name=Rr013375.t1;Parent=Rr013375.t1.mrna1;Target=Rr013375.t1 1010 1088 +
L3SC0000000	rubus_genome	CDS	209222	209278	100	+	2	ID=Rr013375.t1.mrna1.cds12;Name=Rr013375.t1;Parent=Rr013375.t1.mrna1;Target=Rr013375.t1 1089 1145 +
L3SC0000000	rubus_genome	CDS	209388	209559	100	+	2	ID=Rr013375.t1.mrna1.cds13;Name=Rr013375.t1;Parent=Rr013375.t1.mrna1;Target=Rr013375.t1 1146 1317 +
L3SC0000000	rubus_genome	gene	210831	212371	.	+	.	ID=Rr013422.t1.path1;Name=Rr013422.t1
L3SC0000000	rubus_genome	mRNA	210831	212371	.	+	.	ID=Rr013422.t1.mrna1;Name=Rr013422.t1;Parent=Rr013422.t1.path1;coverage=100.0;identity=100.0;matches=954;mismatches=0;indels=0;unknowns=0
L3SC0000000	rubus_genome	exon	210831	211139	100	+	.	ID=Rr013422.t1.mrna1.exon1;Name=Rr013422.t1;Parent=Rr013422.t1.mrna1;Target=Rr013422.t1 1 309 +
L3SC0000000	rubus_genome	exon	211516	211836	100	+	.	ID=Rr013422.t1.mrna1.exon2;Name=Rr013422.t1;Parent=Rr013422.t1.mrna1;Target=Rr013422.t1 310 630 +
L3SC0000000	rubus_genome	exon	211949	212086	100	+	.	ID=Rr013422.t1.mrna1.exon3;Name=Rr013422.t1;Parent=Rr013422.t1.mrna1;Target=Rr013422.t1 631 768 +
L3SC0000000	rubus_genome	exon	212186	212371	100	+	.	ID=Rr013422.t1.mrna1.exon4;Name=Rr013422.t1;Parent=Rr013422.t1.mrna1;Target=Rr013422.t1 769 954 +
L3SC0000000	rubus_genome	CDS	210831	211139	100	+	0	ID=Rr013422.t1.mrna1.cds1;Name=Rr013422.t1;Parent=Rr013422.t1.mrna1;Target=Rr013422.t1 1 309 +
L3SC0000000	rubus_genome	CDS	211516	211836	100	+	0	ID=Rr013422.t1.mrna1.cds2;Name=Rr013422.t1;Parent=Rr013422.t1.mrna1;Target=Rr013422.t1 310 630 +
L3SC0000000	rubus_genome	CDS	211949	212086	100	+	0	ID=Rr013422.t1.mrna1.cds3;Name=Rr013422.t1;Parent=Rr013422.t1.mrna1;Target=Rr013422.t1 631 768 +
L3SC0000000	rubus_genome	CDS	212186	212371	100	+	0	ID=Rr013422.t1.mrna1.cds4;Name=Rr013422.t1;Parent=Rr013422.t1.mrna1;Target=Rr013422.t1 769 954 +
L3SC0000000	rubus_genome	gene	213666	214495	.	+	.	ID=Rr013470.t1.path1;Name=Rr013470.t1
L3SC0000000	rubus_genome	mRNA	213666	214495	.	+	.	ID=Rr013470.t1.mrna1;Name=Rr013470.t1;Parent=Rr013470.t1.path1;coverage=99.3;identity=100.0;matches=268;mismatches=0;indels=0;unknowns=0
L3SC0000000	rubus_genome	exon	213666	213720	100	+	.	ID=Rr013470.t1.mrna1.exon1;Name=Rr013470.t1;Parent=Rr013470.t1.mrna1;Target=Rr013470.t1 3 57 +
L3SC0000000	rubus_genome	exon	213861	213884	100	+	.	ID=Rr013470.t1.mrna1.exon2;Name=Rr013470.t1;Parent=Rr013470.t1.mrna1;Target=Rr013470.t1 58 81 +
L3SC0000000	rubus_genome	exon	213976	214018	100	+	.	ID=Rr013470.t1.mrna1.exon3;Name=Rr013470.t1;Parent=Rr013470.t1.mrna1;Target=Rr013470.t1 82 124 +
L3SC0000000	rubus_genome	exon	214350	214495	100	+	.	ID=Rr013470.t1.mrna1.exon4;Name=Rr013470.t1;Parent=Rr013470.t1.mrna1;Target=Rr013470.t1 125 270 +
L3SC0000000	rubus_genome	CDS	213667	213720	100	+	0	ID=Rr013470.t1.mrna1.cds1;Name=Rr013470.t1;Parent=Rr013470.t1.mrna1;Target=Rr013470.t1 4 57 +
L3SC0000000	rubus_genome	CDS	213861	213884	100	+	0	ID=Rr013470.t1.mrna1.cds2;Name=Rr013470.t1;Parent=Rr013470.t1.mrna1;Target=Rr013470.t1 58 81 +
L3SC0000000	rubus_genome	CDS	213976	214018	100	+	0	ID=Rr013470.t1.mrna1.cds3;Name=Rr013470.t1;Parent=Rr013470.t1.mrna1;Target=Rr013470.t1 82 124 +
L3SC0000000	rubus_genome	CDS	214350	214495	100	+	1	ID=Rr013470.t1.mrna1.cds4;Name=Rr013470.t1;Parent=Rr013470.t1.mrna1;Target=Rr013470.t1 125 270 +
L3SC0000000	rubus_genome	gene	215140	215487	.	-	.	ID=Rr013528.t1.path1;Name=Rr013528.t1
L3SC0000000	rubus_genome	mRNA	215140	215487	.	-	.	ID=Rr013528.t1.mrna1;Name=Rr013528.t1;Parent=Rr013528.t1.path1;coverage=100.0;identity=100.0;matches=348;mismatches=0;indels=0;unknowns=0
L3SC0000000	rubus_genome	exon	215140	215487	100	-	.	ID=Rr013528.t1.mrna1.exon1;Name=Rr013528.t1;Parent=Rr013528.t1.mrna1;Target=Rr013528.t1 348 1 .
L3SC0000000	rubus_genome	CDS	215140	215487	100	-	0	ID=Rr013528.t1.mrna1.cds1;Name=Rr013528.t1;Parent=Rr013528.t1.mrna1;Target=Rr013528.t1 348 1 .
L3SC0000000	rubus_genome	gene	216959	219673	.	-	.	ID=Rr013588.t1.path1;Name=Rr013588.t1
L3SC0000000	rubus_genome	mRNA	216959	219673	.	-	.	ID=Rr013588.t1.mrna1;Name=Rr013588.t1;Parent=Rr013588.t1.path1;coverage=100.0;identity=100.0;matches=1329;mismatches=0;indels=0;unknowns=0
L3SC0000000	rubus_genome	exon	219437	219673	100	-	.	ID=Rr013588.t1.mrna1.exon1;Name=Rr013588.t1;Parent=Rr013588.t1.mrna1;Target=Rr013588.t1 1 237 +
L3SC0000000	rubus_genome	exon	219150	219253	100	-	.	ID=Rr013588.t1.mrna1.exon2;Name=Rr013588.t1;Parent=Rr013588.t1.mrna1;Target=Rr013588.t1 238 341 +
L3SC0000000	rubus_genome	exon	218755	218890	100	-	.	ID=Rr013588.t1.mrna1.exon3;Name=Rr013588.t1;Parent=Rr013588.t1.mrna1;Target=Rr013588.t1 342 477 +
L3SC0000000	rubus_genome	exon	218377	218608	100	-	.	ID=Rr013588.t1.mrna1.exon4;Name=Rr013588.t1;Parent=Rr013588.t1.mrna1;Target=Rr013588.t1 478 709 +
L3SC0000000	rubus_genome	exon	217922	218079	100	-	.	ID=Rr013588.t1.mrna1.exon5;Name=Rr013588.t1;Parent=Rr013588.t1.mrna1;Target=Rr013588.t1 710 867 +
L3SC0000000	rubus_genome	exon	217602	217790	100	-	.	ID=Rr013588.t1.mrna1.exon6;Name=Rr013588.t1;Parent=Rr013588.t1.mrna1;Target=Rr013588.t1 868 1056 +
L3SC0000000	rubus_genome	exon	217369	217469	100	-	.	ID=Rr013588.t1.mrna1.exon7;Name=Rr013588.t1;Parent=Rr013588.t1.mrna1;Target=Rr013588.t1 1057 1157 +
L3SC0000000	rubus_genome	exon	217132	217228	100	-	.	ID=Rr013588.t1.mrna1.exon8;Name=Rr013588.t1;Parent=Rr013588.t1.mrna1;Target=Rr013588.t1 1158 1254 +
L3SC0000000	rubus_genome	exon	216959	217033	100	-	.	ID=Rr013588.t1.mrna1.exon9;Name=Rr013588.t1;Parent=Rr013588.t1.mrna1;Target=Rr013588.t1 1255 1329 +
L3SC0000000	rubus_genome	CDS	219437	219673	100	-	0	ID=Rr013588.t1.mrna1.cds1;Name=Rr013588.t1;Parent=Rr013588.t1.mrna1;Target=Rr013588.t1 1 237 +
L3SC0000000	rubus_genome	CDS	219150	219253	100	-	0	ID=Rr013588.t1.mrna1.cds2;Name=Rr013588.t1;Parent=Rr013588.t1.mrna1;Target=Rr013588.t1 238 341 +
L3SC0000000	rubus_genome	CDS	218755	218890	100	-	2	ID=Rr013588.t1.mrna1.cds3;Name=Rr013588.t1;Parent=Rr013588.t1.mrna1;Target=Rr013588.t1 342 477 +
L3SC0000000	rubus_genome	CDS	218377	218608	100	-	0	ID=Rr013588.t1.mrna1.cds4;Name=Rr013588.t1;Parent=Rr013588.t1.mrna1;Target=Rr013588.t1 478 709 +
L3SC0000000	rubus_genome	CDS	217922	218079	100	-	1	ID=Rr013588.t1.mrna1.cds5;Name=Rr013588.t1;Parent=Rr013588.t1.mrna1;Target=Rr013588.t1 710 867 +
L3SC0000000	rubus_genome	CDS	217602	217790	100	-	0	ID=Rr013588.t1.mrna1.cds6;Name=Rr013588.t1;Parent=Rr013588.t1.mrna1;Target=Rr013588.t1 868 1056 +
L3SC0000000	rubus_genome	CDS	217369	217469	100	-	0	ID=Rr013588.t1.mrna1.cds7;Name=Rr013588.t1;Parent=Rr013588.t1.mrna1;Target=Rr013588.t1 1057 1157 +
L3SC0000000	rubus_genome	CDS	217132	217228	100	-	2	ID=Rr013588.t1.mrna1.cds8;Name=Rr013588.t1;Parent=Rr013588.t1.mrna1;Target=Rr013588.t1 1158 1254 +
L3SC0000000	rubus_genome	CDS	216959	217033	100	-	0	ID=Rr013588.t1.mrna1.cds9;Name=Rr013588.t1;Parent=Rr013588.t1.mrna1;Target=Rr013588.t1 1255 1329 +
L3SC0000000	rubus_genome	gene	225983	228481	.	+	.	ID=Rr013638.t1.path1;Name=Rr013638.t1
L3SC0000000	rubus_genome	mRNA	225983	228481	.	+	.	ID=Rr013638.t1.mrna1;Name=Rr013638.t1;Parent=Rr013638.t1.path1;coverage=100.0;identity=100.0;matches=1815;mismatches=0;indels=0;unknowns=0
L3SC0000000	rubus_genome	exon	225983	226272	100	+	.	ID=Rr013638.t1.mrna1.exon1;Name=Rr013638.t1;Parent=Rr013638.t1.mrna1;Target=Rr013638.t1 1 290 +
L3SC0000000	rubus_genome	exon	226365	226466	100	+	.	ID=Rr013638.t1.mrna1.exon2;Name=Rr013638.t1;Parent=Rr013638.t1.mrna1;Target=Rr013638.t1 291 392 +
L3SC0000000	rubus_genome	exon	226832	227655	100	+	.	ID=Rr013638.t1.mrna1.exon3;Name=Rr013638.t1;Parent=Rr013638.t1.mrna1;Target=Rr013638.t1 393 1216 +
L3SC0000000	rubus_genome	exon	227883	228481	100	+	.	ID=Rr013638.t1.mrna1.exon4;Name=Rr013638.t1;Parent=Rr013638.t1.mrna1;Target=Rr013638.t1 1217 1815 +
L3SC0000000	rubus_genome	CDS	225983	226272	100	+	0	ID=Rr013638.t1.mrna1.cds1;Name=Rr013638.t1;Parent=Rr013638.t1.mrna1;Target=Rr013638.t1 1 290 +
L3SC0000000	rubus_genome	CDS	226365	226466	100	+	2	ID=Rr013638.t1.mrna1.cds2;Name=Rr013638.t1;Parent=Rr013638.t1.mrna1;Target=Rr013638.t1 291 392 +
L3SC0000000	rubus_genome	CDS	226832	227655	100	+	2	ID=Rr013638.t1.mrna1.cds3;Name=Rr013638.t1;Parent=Rr013638.t1.mrna1;Target=Rr013638.t1 393 1216 +
L3SC0000000	rubus_genome	CDS	227883	228481	100	+	1	ID=Rr013638.t1.mrna1.cds4;Name=Rr013638.t1;Parent=Rr013638.t1.mrna1;Target=Rr013638.t1 1217 1815 +
L3SC0000000	rubus_genome	gene	233028	234664	.	-	.	ID=Rr013695.t1.path1;Name=Rr013695.t1
L3SC0000000	rubus_genome	mRNA	233028	234664	.	-	.	ID=Rr013695.t1.mrna1;Name=Rr013695.t1;Parent=Rr013695.t1.path1;coverage=100.0;identity=100.0;matches=942;mismatches=0;indels=0;unknowns=0
L3SC0000000	rubus_genome	exon	234327	234664	100	-	.	ID=Rr013695.t1.mrna1.exon1;Name=Rr013695.t1;Parent=Rr013695.t1.mrna1;Target=Rr013695.t1 1 338 +
L3SC0000000	rubus_genome	exon	233540	233765	100	-	.	ID=Rr013695.t1.mrna1.exon2;Name=Rr013695.t1;Parent=Rr013695.t1.mrna1;Target=Rr013695.t1 339 564 +
L3SC0000000	rubus_genome	exon	233028	233405	100	-	.	ID=Rr013695.t1.mrna1.exon3;Name=Rr013695.t1;Parent=Rr013695.t1.mrna1;Target=Rr013695.t1 565 942 +
L3SC0000000	rubus_genome	CDS	234327	234664	100	-	0	ID=Rr013695.t1.mrna1.cds1;Name=Rr013695.t1;Parent=Rr013695.t1.mrna1;Target=Rr013695.t1 1 338 +
L3SC0000000	rubus_genome	CDS	233540	233765	100	-	2	ID=Rr013695.t1.mrna1.cds2;Name=Rr013695.t1;Parent=Rr013695.t1.mrna1;Target=Rr013695.t1 339 564 +
L3SC0000000	rubus_genome	CDS	233028	233405	100	-	0	ID=Rr013695.t1.mrna1.cds3;Name=Rr013695.t1;Parent=Rr013695.t1.mrna1;Target=Rr013695.t1 565 942 +
L3SC0000000	rubus_genome	gene	239964	242433	.	-	.	ID=Rr013806.t1.path1;Name=Rr013806.t1
L3SC0000000	rubus_genome	mRNA	239964	242433	.	-	.	ID=Rr013806.t1.mrna1;Name=Rr013806.t1;Parent=Rr013806.t1.path1;coverage=100.0;identity=100.0;matches=972;mismatches=0;indels=0;unknowns=0
L3SC0000000	rubus_genome	exon	242318	242433	100	-	.	ID=Rr013806.t1.mrna1.exon1;Name=Rr013806.t1;Parent=Rr013806.t1.mrna1;Target=Rr013806.t1 1 116 +
L3SC0000000	rubus_genome	exon	241762	241802	100	-	.	ID=Rr013806.t1.mrna1.exon2;Name=Rr013806.t1;Parent=Rr013806.t1.mrna1;Target=Rr013806.t1 117 157 +
L3SC0000000	rubus_genome	exon	241611	241639	100	-	.	ID=Rr013806.t1.mrna1.exon3;Name=Rr013806.t1;Parent=Rr013806.t1.mrna1;Target=Rr013806.t1 158 186 +
L3SC0000000	rubus_genome	exon	241352	241535	100	-	.	ID=Rr013806.t1.mrna1.exon4;Name=Rr013806.t1;Parent=Rr013806.t1.mrna1;Target=Rr013806.t1 187 370 +
L3SC0000000	rubus_genome	exon	241051	241208	100	-	.	ID=Rr013806.t1.mrna1.exon5;Name=Rr013806.t1;Parent=Rr013806.t1.mrna1;Target=Rr013806.t1 371 528 +
L3SC0000000	rubus_genome	exon	240670	240882	100	-	.	ID=Rr013806.t1.mrna1.exon6;Name=Rr013806.t1;Parent=Rr013806.t1.mrna1;Target=Rr013806.t1 529 741 +
L3SC0000000	rubus_genome	exon	239964	240194	100	-	.	ID=Rr013806.t1.mrna1.exon7;Name=Rr013806.t1;Parent=Rr013806.t1.mrna1;Target=Rr013806.t1 742 972 +
L3SC0000000	rubus_genome	CDS	242318	242433	100	-	0	ID=Rr013806.t1.mrna1.cds1;Name=Rr013806.t1;Parent=Rr013806.t1.mrna1;Target=Rr013806.t1 1 116 +
L3SC0000000	rubus_genome	CDS	241762	241802	100	-	2	ID=Rr013806.t1.mrna1.cds2;Name=Rr013806.t1;Parent=Rr013806.t1.mrna1;Target=Rr013806.t1 117 157 +
L3SC0000000	rubus_genome	CDS	241611	241639	100	-	1	ID=Rr013806.t1.mrna1.cds3;Name=Rr013806.t1;Parent=Rr013806.t1.mrna1;Target=Rr013806.t1 158 186 +
L3SC0000000	rubus_genome	CDS	241352	241535	100	-	0	ID=Rr013806.t1.mrna1.cds4;Name=Rr013806.t1;Parent=Rr013806.t1.mrna1;Target=Rr013806.t1 187 370 +
L3SC0000000	rubus_genome	CDS	241051	241208	100	-	1	ID=Rr013806.t1.mrna1.cds5;Name=Rr013806.t1;Parent=Rr013806.t1.mrna1;Target=Rr013806.t1 371 528 +
L3SC0000000	rubus_genome	CDS	240670	240882	100	-	0	ID=Rr013806.t1.mrna1.cds6;Name=Rr013806.t1;Parent=Rr013806.t1.mrna1;Target=Rr013806.t1 529 741 +
L3SC0000000	rubus_genome	CDS	239964	240194	100	-	0	ID=Rr013806.t1.mrna1.cds7;Name=Rr013806.t1;Parent=Rr013806.t1.mrna1;Target=Rr013806.t1 742 972 +
L3SC0000000	rubus_genome	gene	243381	244856	.	+	.	ID=Rr013868.t1.path1;Name=Rr013868.t1
L3SC0000000	rubus_genome	mRNA	243381	244856	.	+	.	ID=Rr013868.t1.mrna1;Name=Rr013868.t1;Parent=Rr013868.t1.path1;coverage=100.0;identity=100.0;matches=1476;mismatches=0;indels=0;unknowns=0
L3SC0000000	rubus_genome	exon	243381	244856	100	+	.	ID=Rr013868.t1.mrna1.exon1;Name=Rr013868.t1;Parent=Rr013868.t1.mrna1;Target=Rr013868.t1 1476 1 .
L3SC0000000	rubus_genome	CDS	243381	244856	100	+	0	ID=Rr013868.t1.mrna1.cds1;Name=Rr013868.t1;Parent=Rr013868.t1.mrna1;Target=Rr013868.t1 1476 1 .
L3SC0000000	rubus_genome	gene	252768	254757	.	-	.	ID=Rr013964.t2.path1;Name=Rr013964.t2
L3SC0000000	rubus_genome	mRNA	252768	254757	.	-	.	ID=Rr013964.t2.mrna1;Name=Rr013964.t2;Parent=Rr013964.t2.path1;coverage=100.0;identity=100.0;matches=960;mismatches=0;indels=0;unknowns=0
L3SC0000000	rubus_genome	exon	254728	254757	100	-	.	ID=Rr013964.t2.mrna1.exon1;Name=Rr013964.t2;Parent=Rr013964.t2.mrna1;Target=Rr013964.t2 1 30 +
L3SC0000000	rubus_genome	exon	254537	254642	100	-	.	ID=Rr013964.t2.mrna1.exon2;Name=Rr013964.t2;Parent=Rr013964.t2.mrna1;Target=Rr013964.t2 31 136 +
L3SC0000000	rubus_genome	exon	254279	254382	100	-	.	ID=Rr013964.t2.mrna1.exon3;Name=Rr013964.t2;Parent=Rr013964.t2.mrna1;Target=Rr013964.t2 137 240 +
L3SC0000000	rubus_genome	exon	253928	254047	100	-	.	ID=Rr013964.t2.mrna1.exon4;Name=Rr013964.t2;Parent=Rr013964.t2.mrna1;Target=Rr013964.t2 241 360 +
L3SC0000000	rubus_genome	exon	253693	253838	100	-	.	ID=Rr013964.t2.mrna1.exon5;Name=Rr013964.t2;Parent=Rr013964.t2.mrna1;Target=Rr013964.t2 361 506 +
L3SC0000000	rubus_genome	exon	252768	253221	100	-	.	ID=Rr013964.t2.mrna1.exon6;Name=Rr013964.t2;Parent=Rr013964.t2.mrna1;Target=Rr013964.t2 507 960 +
L3SC0000000	rubus_genome	CDS	254728	254757	100	-	0	ID=Rr013964.t2.mrna1.cds1;Name=Rr013964.t2;Parent=Rr013964.t2.mrna1;Target=Rr013964.t2 1 30 +
L3SC0000000	rubus_genome	CDS	254537	254642	100	-	0	ID=Rr013964.t2.mrna1.cds2;Name=Rr013964.t2;Parent=Rr013964.t2.mrna1;Target=Rr013964.t2 31 136 +
L3SC0000000	rubus_genome	CDS	254279	254382	100	-	1	ID=Rr013964.t2.mrna1.cds3;Name=Rr013964.t2;Parent=Rr013964.t2.mrna1;Target=Rr013964.t2 137 240 +
L3SC0000000	rubus_genome	CDS	253928	254047	100	-	0	ID=Rr013964.t2.mrna1.cds4;Name=Rr013964.t2;Parent=Rr013964.t2.mrna1;Target=Rr013964.t2 241 360 +
L3SC0000000	rubus_genome	CDS	253693	253838	100	-	0	ID=Rr013964.t2.mrna1.cds5;Name=Rr013964.t2;Parent=Rr013964.t2.mrna1;Target=Rr013964.t2 361 506 +
L3SC0000000	rubus_genome	CDS	252768	253221	100	-	2	ID=Rr013964.t2.mrna1.cds6;Name=Rr013964.t2;Parent=Rr013964.t2.mrna1;Target=Rr013964.t2 507 960 +
L3SC0000000	rubus_genome	gene	254866	256275	.	+	.	ID=Rr014002.t1.path1;Name=Rr014002.t1
L3SC0000000	rubus_genome	mRNA	254866	256275	.	+	.	ID=Rr014002.t1.mrna1;Name=Rr014002.t1;Parent=Rr014002.t1.path1;coverage=100.0;identity=100.0;matches=1410;mismatches=0;indels=0;unknowns=0
L3SC0000000	rubus_genome	exon	254866	256275	100	+	.	ID=Rr014002.t1.mrna1.exon1;Name=Rr014002.t1;Parent=Rr014002.t1.mrna1;Target=Rr014002.t1 1410 1 .
L3SC0000000	rubus_genome	CDS	254866	256275	100	+	0	ID=Rr014002.t1.mrna1.cds1;Name=Rr014002.t1;Parent=Rr014002.t1.mrna1;Target=Rr014002.t1 1410 1 .
L3SC0000000	rubus_genome	gene	256841	257664	.	-	.	ID=Rr014032.t1.path1;Name=Rr014032.t1
L3SC0000000	rubus_genome	mRNA	256841	257664	.	-	.	ID=Rr014032.t1.mrna1;Name=Rr014032.t1;Parent=Rr014032.t1.path1;coverage=100.0;identity=100.0;matches=648;mismatches=0;indels=0;unknowns=0
L3SC0000000	rubus_genome	exon	257515	257664	100	-	.	ID=Rr014032.t1.mrna1.exon1;Name=Rr014032.t1;Parent=Rr014032.t1.mrna1;Target=Rr014032.t1 1 150 +
L3SC0000000	rubus_genome	exon	257382	257430	100	-	.	ID=Rr014032.t1.mrna1.exon2;Name=Rr014032.t1;Parent=Rr014032.t1.mrna1;Target=Rr014032.t1 151 199 +
L3SC0000000	rubus_genome	exon	256841	257289	100	-	.	ID=Rr014032.t1.mrna1.exon3;Name=Rr014032.t1;Parent=Rr014032.t1.mrna1;Target=Rr014032.t1 200 648 +
L3SC0000000	rubus_genome	CDS	257515	257664	100	-	0	ID=Rr014032.t1.mrna1.cds1;Name=Rr014032.t1;Parent=Rr014032.t1.mrna1;Target=Rr014032.t1 1 150 +
L3SC0000000	rubus_genome	CDS	257382	257430	100	-	0	ID=Rr014032.t1.mrna1.cds2;Name=Rr014032.t1;Parent=Rr014032.t1.mrna1;Target=Rr014032.t1 151 199 +
L3SC0000000	rubus_genome	CDS	256841	257289	100	-	1	ID=Rr014032.t1.mrna1.cds3;Name=Rr014032.t1;Parent=Rr014032.t1.mrna1;Target=Rr014032.t1 200 648 +
L3SC0000000	rubus_genome	gene	260155	261164	.	-	.	ID=Rr014078.t1.path1;Name=Rr014078.t1
L3SC0000000	rubus_genome	mRNA	260155	261164	.	-	.	ID=Rr014078.t1.mrna1;Name=Rr014078.t1;Parent=Rr014078.t1.path1;coverage=100.0;identity=100.0;matches=657;mismatches=0;indels=0;unknowns=0
L3SC0000000	rubus_genome	exon	261018	261164	100	-	.	ID=Rr014078.t1.mrna1.exon1;Name=Rr014078.t1;Parent=Rr014078.t1.mrna1;Target=Rr014078.t1 1 147 +
L3SC0000000	rubus_genome	exon	260720	260768	100	-	.	ID=Rr014078.t1.mrna1.exon2;Name=Rr014078.t1;Parent=Rr014078.t1.mrna1;Target=Rr014078.t1 148 196 +
L3SC0000000	rubus_genome	exon	260155	260615	100	-	.	ID=Rr014078.t1.mrna1.exon3;Name=Rr014078.t1;Parent=Rr014078.t1.mrna1;Target=Rr014078.t1 197 657 +
L3SC0000000	rubus_genome	CDS	261018	261164	100	-	0	ID=Rr014078.t1.mrna1.cds1;Name=Rr014078.t1;Parent=Rr014078.t1.mrna1;Target=Rr014078.t1 1 147 +
L3SC0000000	rubus_genome	CDS	260720	260768	100	-	0	ID=Rr014078.t1.mrna1.cds2;Name=Rr014078.t1;Parent=Rr014078.t1.mrna1;Target=Rr014078.t1 148 196 +
L3SC0000000	rubus_genome	CDS	260155	260615	100	-	1	ID=Rr014078.t1.mrna1.cds3;Name=Rr014078.t1;Parent=Rr014078.t1.mrna1;Target=Rr014078.t1 197 657 +
L3SC0000000	rubus_genome	gene	262357	264977	.	-	.	ID=Rr014127.t1.path1;Name=Rr014127.t1
L3SC0000000	rubus_genome	mRNA	262357	264977	.	-	.	ID=Rr014127.t1.mrna1;Name=Rr014127.t1;Parent=Rr014127.t1.path1;coverage=100.0;identity=100.0;matches=1266;mismatches=0;indels=0;unknowns=0
L3SC0000000	rubus_genome	exon	264135	264977	100	-	.	ID=Rr014127.t1.mrna1.exon1;Name=Rr014127.t1;Parent=Rr014127.t1.mrna1;Target=Rr014127.t1 1 843 +
L3SC0000000	rubus_genome	exon	263367	263571	100	-	.	ID=Rr014127.t1.mrna1.exon2;Name=Rr014127.t1;Parent=Rr014127.t1.mrna1;Target=Rr014127.t1 844 1048 +
L3SC0000000	rubus_genome	exon	262663	262789	100	-	.	ID=Rr014127.t1.mrna1.exon3;Name=Rr014127.t1;Parent=Rr014127.t1.mrna1;Target=Rr014127.t1 1049 1175 +
L3SC0000000	rubus_genome	exon	262357	262447	100	-	.	ID=Rr014127.t1.mrna1.exon4;Name=Rr014127.t1;Parent=Rr014127.t1.mrna1;Target=Rr014127.t1 1176 1266 +
L3SC0000000	rubus_genome	CDS	264135	264977	100	-	0	ID=Rr014127.t1.mrna1.cds1;Name=Rr014127.t1;Parent=Rr014127.t1.mrna1;Target=Rr014127.t1 1 843 +
L3SC0000000	rubus_genome	CDS	263367	263571	100	-	0	ID=Rr014127.t1.mrna1.cds2;Name=Rr014127.t1;Parent=Rr014127.t1.mrna1;Target=Rr014127.t1 844 1048 +
L3SC0000000	rubus_genome	CDS	262663	262789	100	-	1	ID=Rr014127.t1.mrna1.cds3;Name=Rr014127.t1;Parent=Rr014127.t1.mrna1;Target=Rr014127.t1 1049 1175 +
L3SC0000000	rubus_genome	CDS	262357	262447	100	-	2	ID=Rr014127.t1.mrna1.cds4;Name=Rr014127.t1;Parent=Rr014127.t1.mrna1;Target=Rr014127.t1 1176 1266 +
L3SC0000000	rubus_genome	gene	266174	268780	.	-	.	ID=Rr014231.t1.path1;Name=Rr014231.t1
L3SC0000000	rubus_genome	mRNA	266174	268780	.	-	.	ID=Rr014231.t1.mrna1;Name=Rr014231.t1;Parent=Rr014231.t1.path1;coverage=100.0;identity=100.0;matches=1458;mismatches=0;indels=0;unknowns=0
L3SC0000000	rubus_genome	exon	268735	268780	100	-	.	ID=Rr014231.t1.mrna1.exon1;Name=Rr014231.t1;Parent=Rr014231.t1.mrna1;Target=Rr014231.t1 1 46 +
L3SC0000000	rubus_genome	exon	268580	268647	100	-	.	ID=Rr014231.t1.mrna1.exon2;Name=Rr014231.t1;Parent=Rr014231.t1.mrna1;Target=Rr014231.t1 47 114 +
L3SC0000000	rubus_genome	exon	268428	268467	100	-	.	ID=Rr014231.t1.mrna1.exon3;Name=Rr014231.t1;Parent=Rr014231.t1.mrna1;Target=Rr014231.t1 115 154 +
L3SC0000000	rubus_genome	exon	268267	268322	100	-	.	ID=Rr014231.t1.mrna1.exon4;Name=Rr014231.t1;Parent=Rr014231.t1.mrna1;Target=Rr014231.t1 155 210 +
L3SC0000000	rubus_genome	exon	267954	268164	100	-	.	ID=Rr014231.t1.mrna1.exon5;Name=Rr014231.t1;Parent=Rr014231.t1.mrna1;Target=Rr014231.t1 211 421 +
L3SC0000000	rubus_genome	exon	267451	267857	100	-	.	ID=Rr014231.t1.mrna1.exon6;Name=Rr014231.t1;Parent=Rr014231.t1.mrna1;Target=Rr014231.t1 422 828 +
L3SC0000000	rubus_genome	exon	267243	267368	100	-	.	ID=Rr014231.t1.mrna1.exon7;Name=Rr014231.t1;Parent=Rr014231.t1.mrna1;Target=Rr014231.t1 829 954 +
L3SC0000000	rubus_genome	exon	267051	267166	100	-	.	ID=Rr014231.t1.mrna1.exon8;Name=Rr014231.t1;Parent=Rr014231.t1.mrna1;Target=Rr014231.t1 955 1070 +
L3SC0000000	rubus_genome	exon	266874	266971	100	-	.	ID=Rr014231.t1.mrna1.exon9;Name=Rr014231.t1;Parent=Rr014231.t1.mrna1;Target=Rr014231.t1 1071 1168 +
L3SC0000000	rubus_genome	exon	266634	266725	100	-	.	ID=Rr014231.t1.mrna1.exon10;Name=Rr014231.t1;Parent=Rr014231.t1.mrna1;Target=Rr014231.t1 1169 1260 +
L3SC0000000	rubus_genome	exon	266398	266525	100	-	.	ID=Rr014231.t1.mrna1.exon11;Name=Rr014231.t1;Parent=Rr014231.t1.mrna1;Target=Rr014231.t1 1261 1388 +
L3SC0000000	rubus_genome	exon	266174	266243	100	-	.	ID=Rr014231.t1.mrna1.exon12;Name=Rr014231.t1;Parent=Rr014231.t1.mrna1;Target=Rr014231.t1 1389 1458 +
L3SC0000000	rubus_genome	CDS	268735	268780	100	-	0	ID=Rr014231.t1.mrna1.cds1;Name=Rr014231.t1;Parent=Rr014231.t1.mrna1;Target=Rr014231.t1 1 46 +
L3SC0000000	rubus_genome	CDS	268580	268647	100	-	1	ID=Rr014231.t1.mrna1.cds2;Name=Rr014231.t1;Parent=Rr014231.t1.mrna1;Target=Rr014231.t1 47 114 +
L3SC0000000	rubus_genome	CDS	268428	268467	100	-	0	ID=Rr014231.t1.mrna1.cds3;Name=Rr014231.t1;Parent=Rr014231.t1.mrna1;Target=Rr014231.t1 115 154 +
L3SC0000000	rubus_genome	CDS	268267	268322	100	-	1	ID=Rr014231.t1.mrna1.cds4;Name=Rr014231.t1;Parent=Rr014231.t1.mrna1;Target=Rr014231.t1 155 210 +
L3SC0000000	rubus_genome	CDS	267954	268164	100	-	0	ID=Rr014231.t1.mrna1.cds5;Name=Rr014231.t1;Parent=Rr014231.t1.mrna1;Target=Rr014231.t1 211 421 +
L3SC0000000	rubus_genome	CDS	267451	267857	100	-	1	ID=Rr014231.t1.mrna1.cds6;Name=Rr014231.t1;Parent=Rr014231.t1.mrna1;Target=Rr014231.t1 422 828 +
L3SC0000000	rubus_genome	CDS	267243	267368	100	-	0	ID=Rr014231.t1.mrna1.cds7;Name=Rr014231.t1;Parent=Rr014231.t1.mrna1;Target=Rr014231.t1 829 954 +
L3SC0000000	rubus_genome	CDS	267051	267166	100	-	0	ID=Rr014231.t1.mrna1.cds8;Name=Rr014231.t1;Parent=Rr014231.t1.mrna1;Target=Rr014231.t1 955 1070 +
L3SC0000000	rubus_genome	CDS	266874	266971	100	-	2	ID=Rr014231.t1.mrna1.cds9;Name=Rr014231.t1;Parent=Rr014231.t1.mrna1;Target=Rr014231.t1 1071 1168 +
L3SC0000000	rubus_genome	CDS	266634	266725	100	-	1	ID=Rr014231.t1.mrna1.cds10;Name=Rr014231.t1;Parent=Rr014231.t1.mrna1;Target=Rr014231.t1 1169 1260 +
L3SC0000000	rubus_genome	CDS	266398	266525	100	-	0	ID=Rr014231.t1.mrna1.cds11;Name=Rr014231.t1;Parent=Rr014231.t1.mrna1;Target=Rr014231.t1 1261 1388 +
L3SC0000000	rubus_genome	CDS	266174	266243	100	-	2	ID=Rr014231.t1.mrna1.cds12;Name=Rr014231.t1;Parent=Rr014231.t1.mrna1;Target=Rr014231.t1 1389 1458 +
L3SC0000000	rubus_genome	gene	279543	283655	.	+	.	ID=Rr014312.t1.path1;Name=Rr014312.t1
L3SC0000000	rubus_genome	mRNA	279543	283655	.	+	.	ID=Rr014312.t1.mrna1;Name=Rr014312.t1;Parent=Rr014312.t1.path1;coverage=100.0;identity=100.0;matches=2406;mismatches=0;indels=0;unknowns=0
L3SC0000000	rubus_genome	exon	279543	279740	100	+	.	ID=Rr014312.t1.mrna1.exon1;Name=Rr014312.t1;Parent=Rr014312.t1.mrna1;Target=Rr014312.t1 1 198 +
L3SC0000000	rubus_genome	exon	279937	280162	100	+	.	ID=Rr014312.t1.mrna1.exon2;Name=Rr014312.t1;Parent=Rr014312.t1.mrna1;Target=Rr014312.t1 199 424 +
L3SC0000000	rubus_genome	exon	280988	281236	100	+	.	ID=Rr014312.t1.mrna1.exon3;Name=Rr014312.t1;Parent=Rr014312.t1.mrna1;Target=Rr014312.t1 425 673 +
L3SC0000000	rubus_genome	exon	281454	281504	100	+	.	ID=Rr014312.t1.mrna1.exon4;Name=Rr014312.t1;Parent=Rr014312.t1.mrna1;Target=Rr014312.t1 674 724 +
L3SC0000000	rubus_genome	exon	281652	281912	100	+	.	ID=Rr014312.t1.mrna1.exon5;Name=Rr014312.t1;Parent=Rr014312.t1.mrna1;Target=Rr014312.t1 725 985 +
L3SC0000000	rubus_genome	exon	282034	282201	100	+	.	ID=Rr014312.t1.mrna1.exon6;Name=Rr014312.t1;Parent=Rr014312.t1.mrna1;Target=Rr014312.t1 986 1153 +
L3SC0000000	rubus_genome	exon	282309	282563	100	+	.	ID=Rr014312.t1.mrna1.exon7;Name=Rr014312.t1;Parent=Rr014312.t1.mrna1;Target=Rr014312.t1 1154 1408 +
L3SC0000000	rubus_genome	exon	282658	283655	100	+	.	ID=Rr014312.t1.mrna1.exon8;Name=Rr014312.t1;Parent=Rr014312.t1.mrna1;Target=Rr014312.t1 1409 2406 +
L3SC0000000	rubus_genome	CDS	279543	279740	100	+	0	ID=Rr014312.t1.mrna1.cds1;Name=Rr014312.t1;Parent=Rr014312.t1.mrna1;Target=Rr014312.t1 1 198 +
L3SC0000000	rubus_genome	CDS	279937	280162	100	+	0	ID=Rr014312.t1.mrna1.cds2;Name=Rr014312.t1;Parent=Rr014312.t1.mrna1;Target=Rr014312.t1 199 424 +
L3SC0000000	rubus_genome	CDS	280988	281236	100	+	1	ID=Rr014312.t1.mrna1.cds3;Name=Rr014312.t1;Parent=Rr014312.t1.mrna1;Target=Rr014312.t1 425 673 +
L3SC0000000	rubus_genome	CDS	281454	281504	100	+	1	ID=Rr014312.t1.mrna1.cds4;Name=Rr014312.t1;Parent=Rr014312.t1.mrna1;Target=Rr014312.t1 674 724 +
L3SC0000000	rubus_genome	CDS	281652	281912	100	+	1	ID=Rr014312.t1.mrna1.cds5;Name=Rr014312.t1;Parent=Rr014312.t1.mrna1;Target=Rr014312.t1 725 985 +
L3SC0000000	rubus_genome	CDS	282034	282201	100	+	1	ID=Rr014312.t1.mrna1.cds6;Name=Rr014312.t1;Parent=Rr014312.t1.mrna1;Target=Rr014312.t1 986 1153 +
L3SC0000000	rubus_genome	CDS	282309	282563	100	+	1	ID=Rr014312.t1.mrna1.cds7;Name=Rr014312.t1;Parent=Rr014312.t1.mrna1;Target=Rr014312.t1 1154 1408 +
L3SC0000000	rubus_genome	CDS	282658	283655	100	+	1	ID=Rr014312.t1.mrna1.cds8;Name=Rr014312.t1;Parent=Rr014312.t1.mrna1;Target=Rr014312.t1 1409 2406 +
L3SC0000000	rubus_genome	gene	300511	303429	.	-	.	ID=Rr014433.t1.path1;Name=Rr014433.t1
L3SC0000000	rubus_genome	mRNA	300511	303429	.	-	.	ID=Rr014433.t1.mrna1;Name=Rr014433.t1;Parent=Rr014433.t1.path1;coverage=100.0;identity=100.0;matches=2919;mismatches=0;indels=0;unknowns=0
L3SC0000000	rubus_genome	exon	300511	303429	100	-	.	ID=Rr014433.t1.mrna1.exon1;Name=Rr014433.t1;Parent=Rr014433.t1.mrna1;Target=Rr014433.t1 2919 1 .
L3SC0000000	rubus_genome	CDS	300511	303429	100	-	0	ID=Rr014433.t1.mrna1.cds1;Name=Rr014433.t1;Parent=Rr014433.t1.mrna1;Target=Rr014433.t1 2919 1 .
L3SC0000000	rubus_genome	gene	306699	308682	.	+	.	ID=Rr014484.t1.path1;Name=Rr014484.t1
L3SC0000000	rubus_genome	mRNA	306699	308682	.	+	.	ID=Rr014484.t1.mrna1;Name=Rr014484.t1;Parent=Rr014484.t1.path1;coverage=100.0;identity=100.0;matches=1749;mismatches=0;indels=0;unknowns=0
L3SC0000000	rubus_genome	exon	306699	307193	100	+	.	ID=Rr014484.t1.mrna1.exon1;Name=Rr014484.t1;Parent=Rr014484.t1.mrna1;Target=Rr014484.t1 1 495 +
L3SC0000000	rubus_genome	exon	307429	308682	100	+	.	ID=Rr014484.t1.mrna1.exon2;Name=Rr014484.t1;Parent=Rr014484.t1.mrna1;Target=Rr014484.t1 496 1749 +
L3SC0000000	rubus_genome	CDS	306699	307193	100	+	0	ID=Rr014484.t1.mrna1.cds1;Name=Rr014484.t1;Parent=Rr014484.t1.mrna1;Target=Rr014484.t1 1 495 +
L3SC0000000	rubus_genome	CDS	307429	308682	100	+	0	ID=Rr014484.t1.mrna1.cds2;Name=Rr014484.t1;Parent=Rr014484.t1.mrna1;Target=Rr014484.t1 496 1749 +
L3SC0000000	rubus_genome	gene	315423	319396	.	-	.	ID=Rr014601.t1.path1;Name=Rr014601.t1
L3SC0000000	rubus_genome	mRNA	315423	319396	.	-	.	ID=Rr014601.t1.mrna1;Name=Rr014601.t1;Parent=Rr014601.t1.path1;coverage=100.0;identity=100.0;matches=3849;mismatches=0;indels=0;unknowns=0
L3SC0000000	rubus_genome	exon	317998	319396	100	-	.	ID=Rr014601.t1.mrna1.exon1;Name=Rr014601.t1;Parent=Rr014601.t1.mrna1;Target=Rr014601.t1 1 1399 +
L3SC0000000	rubus_genome	exon	315423	317872	100	-	.	ID=Rr014601.t1.mrna1.exon2;Name=Rr014601.t1;Parent=Rr014601.t1.mrna1;Target=Rr014601.t1 1400 3849 +
L3SC0000000	rubus_genome	CDS	317998	319396	100	-	0	ID=Rr014601.t1.mrna1.cds1;Name=Rr014601.t1;Parent=Rr014601.t1.mrna1;Target=Rr014601.t1 1 1399 +
L3SC0000000	rubus_genome	CDS	315423	317872	100	-	1	ID=Rr014601.t1.mrna1.cds2;Name=Rr014601.t1;Parent=Rr014601.t1.mrna1;Target=Rr014601.t1 1400 3849 +
L3SC0000000	rubus_genome	gene	329135	332195	.	+	.	ID=Rr014650.t1.path1;Name=Rr014650.t1
L3SC0000000	rubus_genome	mRNA	329135	332195	.	+	.	ID=Rr014650.t1.mrna1;Name=Rr014650.t1;Parent=Rr014650.t1.path1;coverage=100.0;identity=100.0;matches=1641;mismatches=0;indels=0;unknowns=0
L3SC0000000	rubus_genome	exon	329135	329273	100	+	.	ID=Rr014650.t1.mrna1.exon1;Name=Rr014650.t1;Parent=Rr014650.t1.mrna1;Target=Rr014650.t1 1 139 +
L3SC0000000	rubus_genome	exon	329930	330326	100	+	.	ID=Rr014650.t1.mrna1.exon2;Name=Rr014650.t1;Parent=Rr014650.t1.mrna1;Target=Rr014650.t1 140 536 +
L3SC0000000	rubus_genome	exon	331091	332195	100	+	.	ID=Rr014650.t1.mrna1.exon3;Name=Rr014650.t1;Parent=Rr014650.t1.mrna1;Target=Rr014650.t1 537 1641 +
L3SC0000000	rubus_genome	CDS	329135	329273	100	+	0	ID=Rr014650.t1.mrna1.cds1;Name=Rr014650.t1;Parent=Rr014650.t1.mrna1;Target=Rr014650.t1 1 139 +
L3SC0000000	rubus_genome	CDS	329930	330326	100	+	1	ID=Rr014650.t1.mrna1.cds2;Name=Rr014650.t1;Parent=Rr014650.t1.mrna1;Target=Rr014650.t1 140 536 +
L3SC0000000	rubus_genome	CDS	331091	332195	100	+	2	ID=Rr014650.t1.mrna1.cds3;Name=Rr014650.t1;Parent=Rr014650.t1.mrna1;Target=Rr014650.t1 537 1641 +
L3SC0000000	rubus_genome	gene	335189	339040	.	-	.	ID=Rr014702.t1.path1;Name=Rr014702.t1
L3SC0000000	rubus_genome	mRNA	335189	339040	.	-	.	ID=Rr014702.t1.mrna1;Name=Rr014702.t1;Parent=Rr014702.t1.path1;coverage=100.0;identity=100.0;matches=1461;mismatches=0;indels=0;unknowns=0
L3SC0000000	rubus_genome	exon	338708	339040	100	-	.	ID=Rr014702.t1.mrna1.exon1;Name=Rr014702.t1;Parent=Rr014702.t1.mrna1;Target=Rr014702.t1 1 333 +
L3SC0000000	rubus_genome	exon	338395	338464	100	-	.	ID=Rr014702.t1.mrna1.exon2;Name=Rr014702.t1;Parent=Rr014702.t1.mrna1;Target=Rr014702.t1 334 403 +
L3SC0000000	rubus_genome	exon	338163	338260	100	-	.	ID=Rr014702.t1.mrna1.exon3;Name=Rr014702.t1;Parent=Rr014702.t1.mrna1;Target=Rr014702.t1 404 501 +
L3SC0000000	rubus_genome	exon	337862	337998	100	-	.	ID=Rr014702.t1.mrna1.exon4;Name=Rr014702.t1;Parent=Rr014702.t1.mrna1;Target=Rr014702.t1 502 638 +
L3SC0000000	rubus_genome	exon	337477	337592	100	-	.	ID=Rr014702.t1.mrna1.exon5;Name=Rr014702.t1;Parent=Rr014702.t1.mrna1;Target=Rr014702.t1 639 754 +
L3SC0000000	rubus_genome	exon	337062	337158	100	-	.	ID=Rr014702.t1.mrna1.exon6;Name=Rr014702.t1;Parent=Rr014702.t1.mrna1;Target=Rr014702.t1 755 851 +
L3SC0000000	rubus_genome	exon	336456	336540	100	-	.	ID=Rr014702.t1.mrna1.exon7;Name=Rr014702.t1;Parent=Rr014702.t1.mrna1;Target=Rr014702.t1 852 936 +
L3SC0000000	rubus_genome	exon	336173	336235	100	-	.	ID=Rr014702.t1.mrna1.exon8;Name=Rr014702.t1;Parent=Rr014702.t1.mrna1;Target=Rr014702.t1 937 999 +
L3SC0000000	rubus_genome	exon	335936	336041	100	-	.	ID=Rr014702.t1.mrna1.exon9;Name=Rr014702.t1;Parent=Rr014702.t1.mrna1;Target=Rr014702.t1 1000 1105 +
L3SC0000000	rubus_genome	exon	335591	335733	100	-	.	ID=Rr014702.t1.mrna1.exon10;Name=Rr014702.t1;Parent=Rr014702.t1.mrna1;Target=Rr014702.t1 1106 1248 +
L3SC0000000	rubus_genome	exon	335397	335488	100	-	.	ID=Rr014702.t1.mrna1.exon11;Name=Rr014702.t1;Parent=Rr014702.t1.mrna1;Target=Rr014702.t1 1249 1340 +
L3SC0000000	rubus_genome	exon	335189	335309	100	-	.	ID=Rr014702.t1.mrna1.exon12;Name=Rr014702.t1;Parent=Rr014702.t1.mrna1;Target=Rr014702.t1 1341 1461 +
L3SC0000000	rubus_genome	CDS	338708	339040	100	-	0	ID=Rr014702.t1.mrna1.cds1;Name=Rr014702.t1;Parent=Rr014702.t1.mrna1;Target=Rr014702.t1 1 333 +
L3SC0000000	rubus_genome	CDS	338395	338464	100	-	0	ID=Rr014702.t1.mrna1.cds2;Name=Rr014702.t1;Parent=Rr014702.t1.mrna1;Target=Rr014702.t1 334 403 +
L3SC0000000	rubus_genome	CDS	338163	338260	100	-	1	ID=Rr014702.t1.mrna1.cds3;Name=Rr014702.t1;Parent=Rr014702.t1.mrna1;Target=Rr014702.t1 404 501 +
L3SC0000000	rubus_genome	CDS	337862	337998	100	-	0	ID=Rr014702.t1.mrna1.cds4;Name=Rr014702.t1;Parent=Rr014702.t1.mrna1;Target=Rr014702.t1 502 638 +
L3SC0000000	rubus_genome	CDS	337477	337592	100	-	2	ID=Rr014702.t1.mrna1.cds5;Name=Rr014702.t1;Parent=Rr014702.t1.mrna1;Target=Rr014702.t1 639 754 +
L3SC0000000	rubus_genome	CDS	337062	337158	100	-	1	ID=Rr014702.t1.mrna1.cds6;Name=Rr014702.t1;Parent=Rr014702.t1.mrna1;Target=Rr014702.t1 755 851 +
L3SC0000000	rubus_genome	CDS	336456	336540	100	-	2	ID=Rr014702.t1.mrna1.cds7;Name=Rr014702.t1;Parent=Rr014702.t1.mrna1;Target=Rr014702.t1 852 936 +
L3SC0000000	rubus_genome	CDS	336173	336235	100	-	0	ID=Rr014702.t1.mrna1.cds8;Name=Rr014702.t1;Parent=Rr014702.t1.mrna1;Target=Rr014702.t1 937 999 +
L3SC0000000	rubus_genome	CDS	335936	336041	100	-	0	ID=Rr014702.t1.mrna1.cds9;Name=Rr014702.t1;Parent=Rr014702.t1.mrna1;Target=Rr014702.t1 1000 1105 +
L3SC0000000	rubus_genome	CDS	335591	335733	100	-	1	ID=Rr014702.t1.mrna1.cds10;Name=Rr014702.t1;Parent=Rr014702.t1.mrna1;Target=Rr014702.t1 1106 1248 +
L3SC0000000	rubus_genome	CDS	335397	335488	100	-	0	ID=Rr014702.t1.mrna1.cds11;Name=Rr014702.t1;Parent=Rr014702.t1.mrna1;Target=Rr014702.t1 1249 1340 +
L3SC0000000	rubus_genome	CDS	335189	335309	100	-	2	ID=Rr014702.t1.mrna1.cds12;Name=Rr014702.t1;Parent=Rr014702.t1.mrna1;Target=Rr014702.t1 1341 1461 +
L3SC0000000	rubus_genome	gene	339506	346656	.	+	.	ID=Rr014731.t1.path1;Name=Rr014731.t1
L3SC0000000	rubus_genome	mRNA	339506	346656	.	+	.	ID=Rr014731.t1.mrna1;Name=Rr014731.t1;Parent=Rr014731.t1.path1;coverage=100.0;identity=100.0;matches=3054;mismatches=0;indels=0;unknowns=0
L3SC0000000	rubus_genome	exon	339506	339667	100	+	.	ID=Rr014731.t1.mrna1.exon1;Name=Rr014731.t1;Parent=Rr014731.t1.mrna1;Target=Rr014731.t1 1 162 +
L3SC0000000	rubus_genome	exon	339807	339834	100	+	.	ID=Rr014731.t1.mrna1.exon2;Name=Rr014731.t1;Parent=Rr014731.t1.mrna1;Target=Rr014731.t1 163 190 +
L3SC0000000	rubus_genome	exon	339978	340108	100	+	.	ID=Rr014731.t1.mrna1.exon3;Name=Rr014731.t1;Parent=Rr014731.t1.mrna1;Target=Rr014731.t1 191 321 +
L3SC0000000	rubus_genome	exon	340430	340779	100	+	.	ID=Rr014731.t1.mrna1.exon4;Name=Rr014731.t1;Parent=Rr014731.t1.mrna1;Target=Rr014731.t1 322 671 +
L3SC0000000	rubus_genome	exon	340864	340957	100	+	.	ID=Rr014731.t1.mrna1.exon5;Name=Rr014731.t1;Parent=Rr014731.t1.mrna1;Target=Rr014731.t1 672 765 +
L3SC0000000	rubus_genome	exon	341039	341132	100	+	.	ID=Rr014731.t1.mrna1.exon6;Name=Rr014731.t1;Parent=Rr014731.t1.mrna1;Target=Rr014731.t1 766 859 +
L3SC0000000	rubus_genome	exon	341488	341617	100	+	.	ID=Rr014731.t1.mrna1.exon7;Name=Rr014731.t1;Parent=Rr014731.t1.mrna1;Target=Rr014731.t1 860 989 +
L3SC0000000	rubus_genome	exon	341695	341746	100	+	.	ID=Rr014731.t1.mrna1.exon8;Name=Rr014731.t1;Parent=Rr014731.t1.mrna1;Target=Rr014731.t1 990 1041 +
L3SC0000000	rubus_genome	exon	341823	341866	100	+	.	ID=Rr014731.t1.mrna1.exon9;Name=Rr014731.t1;Parent=Rr014731.t1.mrna1;Target=Rr014731.t1 1042 1085 +
L3SC0000000	rubus_genome	exon	341965	342053	100	+	.	ID=Rr014731.t1.mrna1.exon10;Name=Rr014731.t1;Parent=Rr014731.t1.mrna1;Target=Rr014731.t1 1086 1174 +
L3SC0000000	rubus_genome	exon	342350	342790	100	+	.	ID=Rr014731.t1.mrna1.exon11;Name=Rr014731.t1;Parent=Rr014731.t1.mrna1;Target=Rr014731.t1 1175 1615 +
L3SC0000000	rubus_genome	exon	344659	345230	100	+	.	ID=Rr014731.t1.mrna1.exon12;Name=Rr014731.t1;Parent=Rr014731.t1.mrna1;Target=Rr014731.t1 1616 2187 +
L3SC0000000	rubus_genome	exon	345790	346656	100	+	.	ID=Rr014731.t1.mrna1.exon13;Name=Rr014731.t1;Parent=Rr014731.t1.mrna1;Target=Rr014731.t1 2188 3054 +
L3SC0000000	rubus_genome	CDS	339506	339667	100	+	0	ID=Rr014731.t1.mrna1.cds1;Name=Rr014731.t1;Parent=Rr014731.t1.mrna1;Target=Rr014731.t1 1 162 +
L3SC0000000	rubus_genome	CDS	339807	339834	100	+	0	ID=Rr014731.t1.mrna1.cds2;Name=Rr014731.t1;Parent=Rr014731.t1.mrna1;Target=Rr014731.t1 163 190 +
L3SC0000000	rubus_genome	CDS	339978	340108	100	+	1	ID=Rr014731.t1.mrna1.cds3;Name=Rr014731.t1;Parent=Rr014731.t1.mrna1;Target=Rr014731.t1 191 321 +
L3SC0000000	rubus_genome	CDS	340430	340779	100	+	0	ID=Rr014731.t1.mrna1.cds4;Name=Rr014731.t1;Parent=Rr014731.t1.mrna1;Target=Rr014731.t1 322 671 +
L3SC0000000	rubus_genome	CDS	340864	340957	100	+	2	ID=Rr014731.t1.mrna1.cds5;Name=Rr014731.t1;Parent=Rr014731.t1.mrna1;Target=Rr014731.t1 672 765 +
L3SC0000000	rubus_genome	CDS	341039	341132	100	+	0	ID=Rr014731.t1.mrna1.cds6;Name=Rr014731.t1;Parent=Rr014731.t1.mrna1;Target=Rr014731.t1 766 859 +
L3SC0000000	rubus_genome	CDS	341488	341617	100	+	1	ID=Rr014731.t1.mrna1.cds7;Name=Rr014731.t1;Parent=Rr014731.t1.mrna1;Target=Rr014731.t1 860 989 +
L3SC0000000	rubus_genome	CDS	341695	341746	100	+	2	ID=Rr014731.t1.mrna1.cds8;Name=Rr014731.t1;Parent=Rr014731.t1.mrna1;Target=Rr014731.t1 990 1041 +
L3SC0000000	rubus_genome	CDS	341823	341866	100	+	0	ID=Rr014731.t1.mrna1.cds9;Name=Rr014731.t1;Parent=Rr014731.t1.mrna1;Target=Rr014731.t1 1042 1085 +
L3SC0000000	rubus_genome	CDS	341965	342053	100	+	2	ID=Rr014731.t1.mrna1.cds10;Name=Rr014731.t1;Parent=Rr014731.t1.mrna1;Target=Rr014731.t1 1086 1174 +
L3SC0000000	rubus_genome	CDS	342350	342790	100	+	1	ID=Rr014731.t1.mrna1.cds11;Name=Rr014731.t1;Parent=Rr014731.t1.mrna1;Target=Rr014731.t1 1175 1615 +
L3SC0000000	rubus_genome	CDS	344659	345230	100	+	1	ID=Rr014731.t1.mrna1.cds12;Name=Rr014731.t1;Parent=Rr014731.t1.mrna1;Target=Rr014731.t1 1616 2187 +
L3SC0000000	rubus_genome	CDS	345790	346656	100	+	0	ID=Rr014731.t1.mrna1.cds13;Name=Rr014731.t1;Parent=Rr014731.t1.mrna1;Target=Rr014731.t1 2188 3054 +
L3SC0000000	rubus_genome	gene	368932	377999	.	-	.	ID=Rr014835.t1.path1;Name=Rr014835.t1
L3SC0000000	rubus_genome	mRNA	368932	377999	.	-	.	ID=Rr014835.t1.mrna1;Name=Rr014835.t1;Parent=Rr014835.t1.path1;coverage=100.0;identity=100.0;matches=5295;mismatches=0;indels=0;unknowns=0
L3SC0000000	rubus_genome	exon	377838	377999	100	-	.	ID=Rr014835.t1.mrna1.exon1;Name=Rr014835.t1;Parent=Rr014835.t1.mrna1;Target=Rr014835.t1 1 162 +
L3SC0000000	rubus_genome	exon	376931	377003	100	-	.	ID=Rr014835.t1.mrna1.exon2;Name=Rr014835.t1;Parent=Rr014835.t1.mrna1;Target=Rr014835.t1 163 235 +
L3SC0000000	rubus_genome	exon	376696	376826	100	-	.	ID=Rr014835.t1.mrna1.exon3;Name=Rr014835.t1;Parent=Rr014835.t1.mrna1;Target=Rr014835.t1 236 366 +
L3SC0000000	rubus_genome	exon	376194	376589	100	-	.	ID=Rr014835.t1.mrna1.exon4;Name=Rr014835.t1;Parent=Rr014835.t1.mrna1;Target=Rr014835.t1 367 762 +
L3SC0000000	rubus_genome	exon	374806	376100	100	-	.	ID=Rr014835.t1.mrna1.exon5;Name=Rr014835.t1;Parent=Rr014835.t1.mrna1;Target=Rr014835.t1 763 2057 +
L3SC0000000	rubus_genome	exon	374175	374635	100	-	.	ID=Rr014835.t1.mrna1.exon6;Name=Rr014835.t1;Parent=Rr014835.t1.mrna1;Target=Rr014835.t1 2058 2518 +
L3SC0000000	rubus_genome	exon	372199	374090	100	-	.	ID=Rr014835.t1.mrna1.exon7;Name=Rr014835.t1;Parent=Rr014835.t1.mrna1;Target=Rr014835.t1 2519 4410 +
L3SC0000000	rubus_genome	exon	371971	372119	100	-	.	ID=Rr014835.t1.mrna1.exon8;Name=Rr014835.t1;Parent=Rr014835.t1.mrna1;Target=Rr014835.t1 4411 4559 +
L3SC0000000	rubus_genome	exon	371164	371324	100	-	.	ID=Rr014835.t1.mrna1.exon9;Name=Rr014835.t1;Parent=Rr014835.t1.mrna1;Target=Rr014835.t1 4560 4720 +
L3SC0000000	rubus_genome	exon	370914	371074	100	-	.	ID=Rr014835.t1.mrna1.exon10;Name=Rr014835.t1;Parent=Rr014835.t1.mrna1;Target=Rr014835.t1 4721 4881 +
L3SC0000000	rubus_genome	exon	370508	370669	100	-	.	ID=Rr014835.t1.mrna1.exon11;Name=Rr014835.t1;Parent=Rr014835.t1.mrna1;Target=Rr014835.t1 4882 5043 +
L3SC0000000	rubus_genome	exon	370220	370253	100	-	.	ID=Rr014835.t1.mrna1.exon12;Name=Rr014835.t1;Parent=Rr014835.t1.mrna1;Target=Rr014835.t1 5044 5077 +
L3SC0000000	rubus_genome	exon	369893	369934	100	-	.	ID=Rr014835.t1.mrna1.exon13;Name=Rr014835.t1;Parent=Rr014835.t1.mrna1;Target=Rr014835.t1 5078 5119 +
L3SC0000000	rubus_genome	exon	369743	369762	100	-	.	ID=Rr014835.t1.mrna1.exon14;Name=Rr014835.t1;Parent=Rr014835.t1.mrna1;Target=Rr014835.t1 5120 5139 +
L3SC0000000	rubus_genome	exon	369617	369652	100	-	.	ID=Rr014835.t1.mrna1.exon15;Name=Rr014835.t1;Parent=Rr014835.t1.mrna1;Target=Rr014835.t1 5140 5175 +
L3SC0000000	rubus_genome	exon	369444	369529	100	-	.	ID=Rr014835.t1.mrna1.exon16;Name=Rr014835.t1;Parent=Rr014835.t1.mrna1;Target=Rr014835.t1 5176 5261 +
L3SC0000000	rubus_genome	exon	368932	368965	100	-	.	ID=Rr014835.t1.mrna1.exon17;Name=Rr014835.t1;Parent=Rr014835.t1.mrna1;Target=Rr014835.t1 5262 5295 +
L3SC0000000	rubus_genome	CDS	377838	377999	100	-	0	ID=Rr014835.t1.mrna1.cds1;Name=Rr014835.t1;Parent=Rr014835.t1.mrna1;Target=Rr014835.t1 1 162 +
L3SC0000000	rubus_genome	CDS	376931	377003	100	-	0	ID=Rr014835.t1.mrna1.cds2;Name=Rr014835.t1;Parent=Rr014835.t1.mrna1;Target=Rr014835.t1 163 235 +
L3SC0000000	rubus_genome	CDS	376696	376826	100	-	1	ID=Rr014835.t1.mrna1.cds3;Name=Rr014835.t1;Parent=Rr014835.t1.mrna1;Target=Rr014835.t1 236 366 +
L3SC0000000	rubus_genome	CDS	376194	376589	100	-	0	ID=Rr014835.t1.mrna1.cds4;Name=Rr014835.t1;Parent=Rr014835.t1.mrna1;Target=Rr014835.t1 367 762 +
L3SC0000000	rubus_genome	CDS	374806	376100	100	-	0	ID=Rr014835.t1.mrna1.cds5;Name=Rr014835.t1;Parent=Rr014835.t1.mrna1;Target=Rr014835.t1 763 2057 +
L3SC0000000	rubus_genome	CDS	374175	374635	100	-	2	ID=Rr014835.t1.mrna1.cds6;Name=Rr014835.t1;Parent=Rr014835.t1.mrna1;Target=Rr014835.t1 2058 2518 +
L3SC0000000	rubus_genome	CDS	372199	374090	100	-	1	ID=Rr014835.t1.mrna1.cds7;Name=Rr014835.t1;Parent=Rr014835.t1.mrna1;Target=Rr014835.t1 2519 4410 +
L3SC0000000	rubus_genome	CDS	371971	372119	100	-	0	ID=Rr014835.t1.mrna1.cds8;Name=Rr014835.t1;Parent=Rr014835.t1.mrna1;Target=Rr014835.t1 4411 4559 +
L3SC0000000	rubus_genome	CDS	371164	371324	100	-	2	ID=Rr014835.t1.mrna1.cds9;Name=Rr014835.t1;Parent=Rr014835.t1.mrna1;Target=Rr014835.t1 4560 4720 +
L3SC0000000	rubus_genome	CDS	370914	371074	100	-	1	ID=Rr014835.t1.mrna1.cds10;Name=Rr014835.t1;Parent=Rr014835.t1.mrna1;Target=Rr014835.t1 4721 4881 +
L3SC0000000	rubus_genome	CDS	370508	370669	100	-	0	ID=Rr014835.t1.mrna1.cds11;Name=Rr014835.t1;Parent=Rr014835.t1.mrna1;Target=Rr014835.t1 4882 5043 +
L3SC0000000	rubus_genome	CDS	370220	370253	100	-	0	ID=Rr014835.t1.mrna1.cds12;Name=Rr014835.t1;Parent=Rr014835.t1.mrna1;Target=Rr014835.t1 5044 5077 +
L3SC0000000	rubus_genome	CDS	369893	369934	100	-	1	ID=Rr014835.t1.mrna1.cds13;Name=Rr014835.t1;Parent=Rr014835.t1.mrna1;Target=Rr014835.t1 5078 5119 +
L3SC0000000	rubus_genome	CDS	369743	369762	100	-	1	ID=Rr014835.t1.mrna1.cds14;Name=Rr014835.t1;Parent=Rr014835.t1.mrna1;Target=Rr014835.t1 5120 5139 +
L3SC0000000	rubus_genome	CDS	369617	369652	100	-	0	ID=Rr014835.t1.mrna1.cds15;Name=Rr014835.t1;Parent=Rr014835.t1.mrna1;Target=Rr014835.t1 5140 5175 +
L3SC0000000	rubus_genome	CDS	369444	369529	100	-	0	ID=Rr014835.t1.mrna1.cds16;Name=Rr014835.t1;Parent=Rr014835.t1.mrna1;Target=Rr014835.t1 5176 5261 +
L3SC0000000	rubus_genome	CDS	368932	368965	100	-	2	ID=Rr014835.t1.mrna1.cds17;Name=Rr014835.t1;Parent=Rr014835.t1.mrna1;Target=Rr014835.t1 5262 5295 +
L3SC0000000	rubus_genome	gene	382293	388327	.	-	.	ID=Rr014887.t2.path1;Name=Rr014887.t2
L3SC0000000	rubus_genome	mRNA	382293	388327	.	-	.	ID=Rr014887.t2.mrna1;Name=Rr014887.t2;Parent=Rr014887.t2.path1;coverage=100.0;identity=100.0;matches=2793;mismatches=0;indels=0;unknowns=0
L3SC0000000	rubus_genome	exon	388076	388327	100	-	.	ID=Rr014887.t2.mrna1.exon1;Name=Rr014887.t2;Parent=Rr014887.t2.mrna1;Target=Rr014887.t2 1 252 +
L3SC0000000	rubus_genome	exon	387231	387860	100	-	.	ID=Rr014887.t2.mrna1.exon2;Name=Rr014887.t2;Parent=Rr014887.t2.mrna1;Target=Rr014887.t2 253 882 +
L3SC0000000	rubus_genome	exon	386903	387146	100	-	.	ID=Rr014887.t2.mrna1.exon3;Name=Rr014887.t2;Parent=Rr014887.t2.mrna1;Target=Rr014887.t2 883 1126 +
L3SC0000000	rubus_genome	exon	386524	386665	100	-	.	ID=Rr014887.t2.mrna1.exon4;Name=Rr014887.t2;Parent=Rr014887.t2.mrna1;Target=Rr014887.t2 1127 1268 +
L3SC0000000	rubus_genome	exon	385981	386158	100	-	.	ID=Rr014887.t2.mrna1.exon5;Name=Rr014887.t2;Parent=Rr014887.t2.mrna1;Target=Rr014887.t2 1269 1446 +
L3SC0000000	rubus_genome	exon	385625	385816	100	-	.	ID=Rr014887.t2.mrna1.exon6;Name=Rr014887.t2;Parent=Rr014887.t2.mrna1;Target=Rr014887.t2 1447 1638 +
L3SC0000000	rubus_genome	exon	384723	385007	100	-	.	ID=Rr014887.t2.mrna1.exon7;Name=Rr014887.t2;Parent=Rr014887.t2.mrna1;Target=Rr014887.t2 1639 1923 +
L3SC0000000	rubus_genome	exon	384447	384518	100	-	.	ID=Rr014887.t2.mrna1.exon8;Name=Rr014887.t2;Parent=Rr014887.t2.mrna1;Target=Rr014887.t2 1924 1995 +
L3SC0000000	rubus_genome	exon	384069	384155	100	-	.	ID=Rr014887.t2.mrna1.exon9;Name=Rr014887.t2;Parent=Rr014887.t2.mrna1;Target=Rr014887.t2 1996 2082 +
L3SC0000000	rubus_genome	exon	383862	383984	100	-	.	ID=Rr014887.t2.mrna1.exon10;Name=Rr014887.t2;Parent=Rr014887.t2.mrna1;Target=Rr014887.t2 2083 2205 +
L3SC0000000	rubus_genome	exon	383632	383742	100	-	.	ID=Rr014887.t2.mrna1.exon11;Name=Rr014887.t2;Parent=Rr014887.t2.mrna1;Target=Rr014887.t2 2206 2316 +
L3SC0000000	rubus_genome	exon	383509	383547	100	-	.	ID=Rr014887.t2.mrna1.exon12;Name=Rr014887.t2;Parent=Rr014887.t2.mrna1;Target=Rr014887.t2 2317 2355 +
L3SC0000000	rubus_genome	exon	383272	383393	100	-	.	ID=Rr014887.t2.mrna1.exon13;Name=Rr014887.t2;Parent=Rr014887.t2.mrna1;Target=Rr014887.t2 2356 2477 +
L3SC0000000	rubus_genome	exon	383007	383151	100	-	.	ID=Rr014887.t2.mrna1.exon14;Name=Rr014887.t2;Parent=Rr014887.t2.mrna1;Target=Rr014887.t2 2478 2622 +
L3SC0000000	rubus_genome	exon	382512	382592	100	-	.	ID=Rr014887.t2.mrna1.exon15;Name=Rr014887.t2;Parent=Rr014887.t2.mrna1;Target=Rr014887.t2 2623 2703 +
L3SC0000000	rubus_genome	exon	382293	382382	100	-	.	ID=Rr014887.t2.mrna1.exon16;Name=Rr014887.t2;Parent=Rr014887.t2.mrna1;Target=Rr014887.t2 2704 2793 +
L3SC0000000	rubus_genome	CDS	388076	388327	100	-	0	ID=Rr014887.t2.mrna1.cds1;Name=Rr014887.t2;Parent=Rr014887.t2.mrna1;Target=Rr014887.t2 1 252 +
L3SC0000000	rubus_genome	CDS	387231	387860	100	-	0	ID=Rr014887.t2.mrna1.cds2;Name=Rr014887.t2;Parent=Rr014887.t2.mrna1;Target=Rr014887.t2 253 882 +
L3SC0000000	rubus_genome	CDS	386903	387146	100	-	0	ID=Rr014887.t2.mrna1.cds3;Name=Rr014887.t2;Parent=Rr014887.t2.mrna1;Target=Rr014887.t2 883 1126 +
L3SC0000000	rubus_genome	CDS	386524	386665	100	-	1	ID=Rr014887.t2.mrna1.cds4;Name=Rr014887.t2;Parent=Rr014887.t2.mrna1;Target=Rr014887.t2 1127 1268 +
L3SC0000000	rubus_genome	CDS	385981	386158	100	-	2	ID=Rr014887.t2.mrna1.cds5;Name=Rr014887.t2;Parent=Rr014887.t2.mrna1;Target=Rr014887.t2 1269 1446 +
L3SC0000000	rubus_genome	CDS	385625	385816	100	-	0	ID=Rr014887.t2.mrna1.cds6;Name=Rr014887.t2;Parent=Rr014887.t2.mrna1;Target=Rr014887.t2 1447 1638 +
L3SC0000000	rubus_genome	CDS	384723	385007	100	-	0	ID=Rr014887.t2.mrna1.cds7;Name=Rr014887.t2;Parent=Rr014887.t2.mrna1;Target=Rr014887.t2 1639 1923 +
L3SC0000000	rubus_genome	CDS	384447	384518	100	-	0	ID=Rr014887.t2.mrna1.cds8;Name=Rr014887.t2;Parent=Rr014887.t2.mrna1;Target=Rr014887.t2 1924 1995 +
L3SC0000000	rubus_genome	CDS	384069	384155	100	-	0	ID=Rr014887.t2.mrna1.cds9;Name=Rr014887.t2;Parent=Rr014887.t2.mrna1;Target=Rr014887.t2 1996 2082 +
L3SC0000000	rubus_genome	CDS	383862	383984	100	-	0	ID=Rr014887.t2.mrna1.cds10;Name=Rr014887.t2;Parent=Rr014887.t2.mrna1;Target=Rr014887.t2 2083 2205 +
L3SC0000000	rubus_genome	CDS	383632	383742	100	-	0	ID=Rr014887.t2.mrna1.cds11;Name=Rr014887.t2;Parent=Rr014887.t2.mrna1;Target=Rr014887.t2 2206 2316 +
L3SC0000000	rubus_genome	CDS	383509	383547	100	-	0	ID=Rr014887.t2.mrna1.cds12;Name=Rr014887.t2;Parent=Rr014887.t2.mrna1;Target=Rr014887.t2 2317 2355 +
L3SC0000000	rubus_genome	CDS	383272	383393	100	-	0	ID=Rr014887.t2.mrna1.cds13;Name=Rr014887.t2;Parent=Rr014887.t2.mrna1;Target=Rr014887.t2 2356 2477 +
L3SC0000000	rubus_genome	CDS	383007	383151	100	-	2	ID=Rr014887.t2.mrna1.cds14;Name=Rr014887.t2;Parent=Rr014887.t2.mrna1;Target=Rr014887.t2 2478 2622 +
L3SC0000000	rubus_genome	CDS	382512	382592	100	-	0	ID=Rr014887.t2.mrna1.cds15;Name=Rr014887.t2;Parent=Rr014887.t2.mrna1;Target=Rr014887.t2 2623 2703 +
L3SC0000000	rubus_genome	CDS	382293	382382	100	-	0	ID=Rr014887.t2.mrna1.cds16;Name=Rr014887.t2;Parent=Rr014887.t2.mrna1;Target=Rr014887.t2 2704 2793 +
L3SC0000000	rubus_genome	gene	392044	399127	.	-	.	ID=Rr015000.t1.path1;Name=Rr015000.t1
L3SC0000000	rubus_genome	mRNA	392044	399127	.	-	.	ID=Rr015000.t1.mrna1;Name=Rr015000.t1;Parent=Rr015000.t1.path1;coverage=100.0;identity=100.0;matches=3720;mismatches=0;indels=0;unknowns=0
L3SC0000000	rubus_genome	exon	398861	399127	100	-	.	ID=Rr015000.t1.mrna1.exon1;Name=Rr015000.t1;Parent=Rr015000.t1.mrna1;Target=Rr015000.t1 1 267 +
L3SC0000000	rubus_genome	exon	398629	398701	100	-	.	ID=Rr015000.t1.mrna1.exon2;Name=Rr015000.t1;Parent=Rr015000.t1.mrna1;Target=Rr015000.t1 268 340 +
L3SC0000000	rubus_genome	exon	398509	398530	100	-	.	ID=Rr015000.t1.mrna1.exon3;Name=Rr015000.t1;Parent=Rr015000.t1.mrna1;Target=Rr015000.t1 341 362 +
L3SC0000000	rubus_genome	exon	398328	398406	100	-	.	ID=Rr015000.t1.mrna1.exon4;Name=Rr015000.t1;Parent=Rr015000.t1.mrna1;Target=Rr015000.t1 363 441 +
L3SC0000000	rubus_genome	exon	398127	398159	100	-	.	ID=Rr015000.t1.mrna1.exon5;Name=Rr015000.t1;Parent=Rr015000.t1.mrna1;Target=Rr015000.t1 442 474 +
L3SC0000000	rubus_genome	exon	397448	397596	100	-	.	ID=Rr015000.t1.mrna1.exon6;Name=Rr015000.t1;Parent=Rr015000.t1.mrna1;Target=Rr015000.t1 475 623 +
L3SC0000000	rubus_genome	exon	397129	397285	100	-	.	ID=Rr015000.t1.mrna1.exon7;Name=Rr015000.t1;Parent=Rr015000.t1.mrna1;Target=Rr015000.t1 624 780 +
L3SC0000000	rubus_genome	exon	396485	396725	100	-	.	ID=Rr015000.t1.mrna1.exon8;Name=Rr015000.t1;Parent=Rr015000.t1.mrna1;Target=Rr015000.t1 781 1021 +
L3SC0000000	rubus_genome	exon	396063	396304	100	-	.	ID=Rr015000.t1.mrna1.exon9;Name=Rr015000.t1;Parent=Rr015000.t1.mrna1;Target=Rr015000.t1 1022 1263 +
L3SC0000000	rubus_genome	exon	395411	395674	100	-	.	ID=Rr015000.t1.mrna1.exon10;Name=Rr015000.t1;Parent=Rr015000.t1.mrna1;Target=Rr015000.t1 1264 1527 +
L3SC0000000	rubus_genome	exon	395193	395303	100	-	.	ID=Rr015000.t1.mrna1.exon11;Name=Rr015000.t1;Parent=Rr015000.t1.mrna1;Target=Rr015000.t1 1528 1638 +
L3SC0000000	rubus_genome	exon	394544	394768	100	-	.	ID=Rr015000.t1.mrna1.exon12;Name=Rr015000.t1;Parent=Rr015000.t1.mrna1;Target=Rr015000.t1 1639 1863 +
L3SC0000000	rubus_genome	exon	394247	394450	100	-	.	ID=Rr015000.t1.mrna1.exon13;Name=Rr015000.t1;Parent=Rr015000.t1.mrna1;Target=Rr015000.t1 1864 2067 +
L3SC0000000	rubus_genome	exon	393980	394153	100	-	.	ID=Rr015000.t1.mrna1.exon14;Name=Rr015000.t1;Parent=Rr015000.t1.mrna1;Target=Rr015000.t1 2068 2241 +
L3SC0000000	rubus_genome	exon	393707	393874	100	-	.	ID=Rr015000.t1.mrna1.exon15;Name=Rr015000.t1;Parent=Rr015000.t1.mrna1;Target=Rr015000.t1 2242 2409 +
L3SC0000000	rubus_genome	exon	392044	393354	100	-	.	ID=Rr015000.t1.mrna1.exon16;Name=Rr015000.t1;Parent=Rr015000.t1.mrna1;Target=Rr015000.t1 2410 3720 +
L3SC0000000	rubus_genome	CDS	398861	399127	100	-	0	ID=Rr015000.t1.mrna1.cds1;Name=Rr015000.t1;Parent=Rr015000.t1.mrna1;Target=Rr015000.t1 1 267 +
L3SC0000000	rubus_genome	CDS	398629	398701	100	-	0	ID=Rr015000.t1.mrna1.cds2;Name=Rr015000.t1;Parent=Rr015000.t1.mrna1;Target=Rr015000.t1 268 340 +
L3SC0000000	rubus_genome	CDS	398509	398530	100	-	1	ID=Rr015000.t1.mrna1.cds3;Name=Rr015000.t1;Parent=Rr015000.t1.mrna1;Target=Rr015000.t1 341 362 +
L3SC0000000	rubus_genome	CDS	398328	398406	100	-	2	ID=Rr015000.t1.mrna1.cds4;Name=Rr015000.t1;Parent=Rr015000.t1.mrna1;Target=Rr015000.t1 363 441 +
L3SC0000000	rubus_genome	CDS	398127	398159	100	-	0	ID=Rr015000.t1.mrna1.cds5;Name=Rr015000.t1;Parent=Rr015000.t1.mrna1;Target=Rr015000.t1 442 474 +
L3SC0000000	rubus_genome	CDS	397448	397596	100	-	0	ID=Rr015000.t1.mrna1.cds6;Name=Rr015000.t1;Parent=Rr015000.t1.mrna1;Target=Rr015000.t1 475 623 +
L3SC0000000	rubus_genome	CDS	397129	397285	100	-	2	ID=Rr015000.t1.mrna1.cds7;Name=Rr015000.t1;Parent=Rr015000.t1.mrna1;Target=Rr015000.t1 624 780 +
L3SC0000000	rubus_genome	CDS	396485	396725	100	-	0	ID=Rr015000.t1.mrna1.cds8;Name=Rr015000.t1;Parent=Rr015000.t1.mrna1;Target=Rr015000.t1 781 1021 +
L3SC0000000	rubus_genome	CDS	396063	396304	100	-	1	ID=Rr015000.t1.mrna1.cds9;Name=Rr015000.t1;Parent=Rr015000.t1.mrna1;Target=Rr015000.t1 1022 1263 +
L3SC0000000	rubus_genome	CDS	395411	395674	100	-	0	ID=Rr015000.t1.mrna1.cds10;Name=Rr015000.t1;Parent=Rr015000.t1.mrna1;Target=Rr015000.t1 1264 1527 +
L3SC0000000	rubus_genome	CDS	395193	395303	100	-	0	ID=Rr015000.t1.mrna1.cds11;Name=Rr015000.t1;Parent=Rr015000.t1.mrna1;Target=Rr015000.t1 1528 1638 +
L3SC0000000	rubus_genome	CDS	394544	394768	100	-	0	ID=Rr015000.t1.mrna1.cds12;Name=Rr015000.t1;Parent=Rr015000.t1.mrna1;Target=Rr015000.t1 1639 1863 +
L3SC0000000	rubus_genome	CDS	394247	394450	100	-	0	ID=Rr015000.t1.mrna1.cds13;Name=Rr015000.t1;Parent=Rr015000.t1.mrna1;Target=Rr015000.t1 1864 2067 +
L3SC0000000	rubus_genome	CDS	393980	394153	100	-	0	ID=Rr015000.t1.mrna1.cds14;Name=Rr015000.t1;Parent=Rr015000.t1.mrna1;Target=Rr015000.t1 2068 2241 +
L3SC0000000	rubus_genome	CDS	393707	393874	100	-	0	ID=Rr015000.t1.mrna1.cds15;Name=Rr015000.t1;Parent=Rr015000.t1.mrna1;Target=Rr015000.t1 2242 2409 +
L3SC0000000	rubus_genome	CDS	392044	393354	100	-	0	ID=Rr015000.t1.mrna1.cds16;Name=Rr015000.t1;Parent=Rr015000.t1.mrna1;Target=Rr015000.t1 2410 3720 +
L3SC0000000	rubus_genome	gene	403199	407535	.	-	.	ID=Rr015107.t1.path1;Name=Rr015107.t1
L3SC0000000	rubus_genome	mRNA	403199	407535	.	-	.	ID=Rr015107.t1.mrna1;Name=Rr015107.t1;Parent=Rr015107.t1.path1;coverage=100.0;identity=100.0;matches=1239;mismatches=0;indels=0;unknowns=0
L3SC0000000	rubus_genome	exon	407398	407535	100	-	.	ID=Rr015107.t1.mrna1.exon1;Name=Rr015107.t1;Parent=Rr015107.t1.mrna1;Target=Rr015107.t1 1 138 +
L3SC0000000	rubus_genome	exon	407198	407254	100	-	.	ID=Rr015107.t1.mrna1.exon2;Name=Rr015107.t1;Parent=Rr015107.t1.mrna1;Target=Rr015107.t1 139 195 +
L3SC0000000	rubus_genome	exon	406989	407069	100	-	.	ID=Rr015107.t1.mrna1.exon3;Name=Rr015107.t1;Parent=Rr015107.t1.mrna1;Target=Rr015107.t1 196 276 +
L3SC0000000	rubus_genome	exon	406840	406897	100	-	.	ID=Rr015107.t1.mrna1.exon4;Name=Rr015107.t1;Parent=Rr015107.t1.mrna1;Target=Rr015107.t1 277 334 +
L3SC0000000	rubus_genome	exon	406626	406729	100	-	.	ID=Rr015107.t1.mrna1.exon5;Name=Rr015107.t1;Parent=Rr015107.t1.mrna1;Target=Rr015107.t1 335 438 +
L3SC0000000	rubus_genome	exon	406410	406461	100	-	.	ID=Rr015107.t1.mrna1.exon6;Name=Rr015107.t1;Parent=Rr015107.t1.mrna1;Target=Rr015107.t1 439 490 +
L3SC0000000	rubus_genome	exon	406092	406141	100	-	.	ID=Rr015107.t1.mrna1.exon7;Name=Rr015107.t1;Parent=Rr015107.t1.mrna1;Target=Rr015107.t1 491 540 +
L3SC0000000	rubus_genome	exon	405644	405709	100	-	.	ID=Rr015107.t1.mrna1.exon8;Name=Rr015107.t1;Parent=Rr015107.t1.mrna1;Target=Rr015107.t1 541 606 +
L3SC0000000	rubus_genome	exon	405395	405559	100	-	.	ID=Rr015107.t1.mrna1.exon9;Name=Rr015107.t1;Parent=Rr015107.t1.mrna1;Target=Rr015107.t1 607 771 +
L3SC0000000	rubus_genome	exon	404557	404629	100	-	.	ID=Rr015107.t1.mrna1.exon10;Name=Rr015107.t1;Parent=Rr015107.t1.mrna1;Target=Rr015107.t1 772 844 +
L3SC0000000	rubus_genome	exon	404317	404449	100	-	.	ID=Rr015107.t1.mrna1.exon11;Name=Rr015107.t1;Parent=Rr015107.t1.mrna1;Target=Rr015107.t1 845 977 +
L3SC0000000	rubus_genome	exon	404091	404148	100	-	.	ID=Rr015107.t1.mrna1.exon12;Name=Rr015107.t1;Parent=Rr015107.t1.mrna1;Target=Rr015107.t1 978 1035 +
L3SC0000000	rubus_genome	exon	403820	403867	100	-	.	ID=Rr015107.t1.mrna1.exon13;Name=Rr015107.t1;Parent=Rr015107.t1.mrna1;Target=Rr015107.t1 1036 1083 +
L3SC0000000	rubus_genome	exon	403421	403504	100	-	.	ID=Rr015107.t1.mrna1.exon14;Name=Rr015107.t1;Parent=Rr015107.t1.mrna1;Target=Rr015107.t1 1084 1167 +
L3SC0000000	rubus_genome	exon	403199	403270	100	-	.	ID=Rr015107.t1.mrna1.exon15;Name=Rr015107.t1;Parent=Rr015107.t1.mrna1;Target=Rr015107.t1 1168 1239 +
L3SC0000000	rubus_genome	CDS	407398	407535	100	-	0	ID=Rr015107.t1.mrna1.cds1;Name=Rr015107.t1;Parent=Rr015107.t1.mrna1;Target=Rr015107.t1 1 138 +
L3SC0000000	rubus_genome	CDS	407198	407254	100	-	0	ID=Rr015107.t1.mrna1.cds2;Name=Rr015107.t1;Parent=Rr015107.t1.mrna1;Target=Rr015107.t1 139 195 +
L3SC0000000	rubus_genome	CDS	406989	407069	100	-	0	ID=Rr015107.t1.mrna1.cds3;Name=Rr015107.t1;Parent=Rr015107.t1.mrna1;Target=Rr015107.t1 196 276 +
L3SC0000000	rubus_genome	CDS	406840	406897	100	-	0	ID=Rr015107.t1.mrna1.cds4;Name=Rr015107.t1;Parent=Rr015107.t1.mrna1;Target=Rr015107.t1 277 334 +
L3SC0000000	rubus_genome	CDS	406626	406729	100	-	1	ID=Rr015107.t1.mrna1.cds5;Name=Rr015107.t1;Parent=Rr015107.t1.mrna1;Target=Rr015107.t1 335 438 +
L3SC0000000	rubus_genome	CDS	406410	406461	100	-	0	ID=Rr015107.t1.mrna1.cds6;Name=Rr015107.t1;Parent=Rr015107.t1.mrna1;Target=Rr015107.t1 439 490 +
L3SC0000000	rubus_genome	CDS	406092	406141	100	-	1	ID=Rr015107.t1.mrna1.cds7;Name=Rr015107.t1;Parent=Rr015107.t1.mrna1;Target=Rr015107.t1 491 540 +
L3SC0000000	rubus_genome	CDS	405644	405709	100	-	0	ID=Rr015107.t1.mrna1.cds8;Name=Rr015107.t1;Parent=Rr015107.t1.mrna1;Target=Rr015107.t1 541 606 +
L3SC0000000	rubus_genome	CDS	405395	405559	100	-	0	ID=Rr015107.t1.mrna1.cds9;Name=Rr015107.t1;Parent=Rr015107.t1.mrna1;Target=Rr015107.t1 607 771 +
L3SC0000000	rubus_genome	CDS	404557	404629	100	-	0	ID=Rr015107.t1.mrna1.cds10;Name=Rr015107.t1;Parent=Rr015107.t1.mrna1;Target=Rr015107.t1 772 844 +
L3SC0000000	rubus_genome	CDS	404317	404449	100	-	1	ID=Rr015107.t1.mrna1.cds11;Name=Rr015107.t1;Parent=Rr015107.t1.mrna1;Target=Rr015107.t1 845 977 +
L3SC0000000	rubus_genome	CDS	404091	404148	100	-	2	ID=Rr015107.t1.mrna1.cds12;Name=Rr015107.t1;Parent=Rr015107.t1.mrna1;Target=Rr015107.t1 978 1035 +
L3SC0000000	rubus_genome	CDS	403820	403867	100	-	0	ID=Rr015107.t1.mrna1.cds13;Name=Rr015107.t1;Parent=Rr015107.t1.mrna1;Target=Rr015107.t1 1036 1083 +
L3SC0000000	rubus_genome	CDS	403421	403504	100	-	0	ID=Rr015107.t1.mrna1.cds14;Name=Rr015107.t1;Parent=Rr015107.t1.mrna1;Target=Rr015107.t1 1084 1167 +
L3SC0000000	rubus_genome	CDS	403199	403270	100	-	0	ID=Rr015107.t1.mrna1.cds15;Name=Rr015107.t1;Parent=Rr015107.t1.mrna1;Target=Rr015107.t1 1168 1239 +
L3SC0000000	rubus_genome	gene	409868	413657	.	+	.	ID=Rr015144.t1.path1;Name=Rr015144.t1
L3SC0000000	rubus_genome	mRNA	409868	413657	.	+	.	ID=Rr015144.t1.mrna1;Name=Rr015144.t1;Parent=Rr015144.t1.path1;coverage=100.0;identity=100.0;matches=1395;mismatches=0;indels=0;unknowns=0
L3SC0000000	rubus_genome	exon	409868	409949	100	+	.	ID=Rr015144.t1.mrna1.exon1;Name=Rr015144.t1;Parent=Rr015144.t1.mrna1;Target=Rr015144.t1 1 82 +
L3SC0000000	rubus_genome	exon	410100	410242	100	+	.	ID=Rr015144.t1.mrna1.exon2;Name=Rr015144.t1;Parent=Rr015144.t1.mrna1;Target=Rr015144.t1 83 225 +
L3SC0000000	rubus_genome	exon	410950	411012	100	+	.	ID=Rr015144.t1.mrna1.exon3;Name=Rr015144.t1;Parent=Rr015144.t1.mrna1;Target=Rr015144.t1 226 288 +
L3SC0000000	rubus_genome	exon	411172	411291	100	+	.	ID=Rr015144.t1.mrna1.exon4;Name=Rr015144.t1;Parent=Rr015144.t1.mrna1;Target=Rr015144.t1 289 408 +
L3SC0000000	rubus_genome	exon	411399	411689	100	+	.	ID=Rr015144.t1.mrna1.exon5;Name=Rr015144.t1;Parent=Rr015144.t1.mrna1;Target=Rr015144.t1 409 699 +
L3SC0000000	rubus_genome	exon	411765	412082	100	+	.	ID=Rr015144.t1.mrna1.exon6;Name=Rr015144.t1;Parent=Rr015144.t1.mrna1;Target=Rr015144.t1 700 1017 +
L3SC0000000	rubus_genome	exon	413280	413657	100	+	.	ID=Rr015144.t1.mrna1.exon7;Name=Rr015144.t1;Parent=Rr015144.t1.mrna1;Target=Rr015144.t1 1018 1395 +
L3SC0000000	rubus_genome	CDS	409868	409949	100	+	0	ID=Rr015144.t1.mrna1.cds1;Name=Rr015144.t1;Parent=Rr015144.t1.mrna1;Target=Rr015144.t1 1 82 +
L3SC0000000	rubus_genome	CDS	410100	410242	100	+	1	ID=Rr015144.t1.mrna1.cds2;Name=Rr015144.t1;Parent=Rr015144.t1.mrna1;Target=Rr015144.t1 83 225 +
L3SC0000000	rubus_genome	CDS	410950	411012	100	+	0	ID=Rr015144.t1.mrna1.cds3;Name=Rr015144.t1;Parent=Rr015144.t1.mrna1;Target=Rr015144.t1 226 288 +
L3SC0000000	rubus_genome	CDS	411172	411291	100	+	0	ID=Rr015144.t1.mrna1.cds4;Name=Rr015144.t1;Parent=Rr015144.t1.mrna1;Target=Rr015144.t1 289 408 +
L3SC0000000	rubus_genome	CDS	411399	411689	100	+	0	ID=Rr015144.t1.mrna1.cds5;Name=Rr015144.t1;Parent=Rr015144.t1.mrna1;Target=Rr015144.t1 409 699 +
L3SC0000000	rubus_genome	CDS	411765	412082	100	+	0	ID=Rr015144.t1.mrna1.cds6;Name=Rr015144.t1;Parent=Rr015144.t1.mrna1;Target=Rr015144.t1 700 1017 +
L3SC0000000	rubus_genome	CDS	413280	413657	100	+	0	ID=Rr015144.t1.mrna1.cds7;Name=Rr015144.t1;Parent=Rr015144.t1.mrna1;Target=Rr015144.t1 1018 1395 +
L3SC0000000	rubus_genome	gene	418094	421298	.	+	.	ID=Rr015168.t1.path1;Name=Rr015168.t1
L3SC0000000	rubus_genome	mRNA	418094	421298	.	+	.	ID=Rr015168.t1.mrna1;Name=Rr015168.t1;Parent=Rr015168.t1.path1;coverage=100.0;identity=100.0;matches=1899;mismatches=0;indels=0;unknowns=0
L3SC0000000	rubus_genome	exon	418094	418185	100	+	.	ID=Rr015168.t1.mrna1.exon1;Name=Rr015168.t1;Parent=Rr015168.t1.mrna1;Target=Rr015168.t1 1 92 +
L3SC0000000	rubus_genome	exon	419237	419303	100	+	.	ID=Rr015168.t1.mrna1.exon2;Name=Rr015168.t1;Parent=Rr015168.t1.mrna1;Target=Rr015168.t1 93 159 +
L3SC0000000	rubus_genome	exon	419467	420663	100	+	.	ID=Rr015168.t1.mrna1.exon3;Name=Rr015168.t1;Parent=Rr015168.t1.mrna1;Target=Rr015168.t1 160 1356 +
L3SC0000000	rubus_genome	exon	420756	421298	100	+	.	ID=Rr015168.t1.mrna1.exon4;Name=Rr015168.t1;Parent=Rr015168.t1.mrna1;Target=Rr015168.t1 1357 1899 +
L3SC0000000	rubus_genome	CDS	418094	418185	100	+	0	ID=Rr015168.t1.mrna1.cds1;Name=Rr015168.t1;Parent=Rr015168.t1.mrna1;Target=Rr015168.t1 1 92 +
L3SC0000000	rubus_genome	CDS	419237	419303	100	+	2	ID=Rr015168.t1.mrna1.cds2;Name=Rr015168.t1;Parent=Rr015168.t1.mrna1;Target=Rr015168.t1 93 159 +
L3SC0000000	rubus_genome	CDS	419467	420663	100	+	0	ID=Rr015168.t1.mrna1.cds3;Name=Rr015168.t1;Parent=Rr015168.t1.mrna1;Target=Rr015168.t1 160 1356 +
L3SC0000000	rubus_genome	CDS	420756	421298	100	+	0	ID=Rr015168.t1.mrna1.cds4;Name=Rr015168.t1;Parent=Rr015168.t1.mrna1;Target=Rr015168.t1 1357 1899 +
L3SC0000000	rubus_genome	gene	421955	422928	.	+	.	ID=Rr015204.t1.path1;Name=Rr015204.t1
L3SC0000000	rubus_genome	mRNA	421955	422928	.	+	.	ID=Rr015204.t1.mrna1;Name=Rr015204.t1;Parent=Rr015204.t1.path1;coverage=100.0;identity=100.0;matches=246;mismatches=0;indels=0;unknowns=0
L3SC0000000	rubus_genome	exon	421955	422007	100	+	.	ID=Rr015204.t1.mrna1.exon1;Name=Rr015204.t1;Parent=Rr015204.t1.mrna1;Target=Rr015204.t1 1 53 +
L3SC0000000	rubus_genome	exon	422736	422928	100	+	.	ID=Rr015204.t1.mrna1.exon2;Name=Rr015204.t1;Parent=Rr015204.t1.mrna1;Target=Rr015204.t1 54 246 +
L3SC0000000	rubus_genome	CDS	421955	422007	100	+	0	ID=Rr015204.t1.mrna1.cds1;Name=Rr015204.t1;Parent=Rr015204.t1.mrna1;Target=Rr015204.t1 1 53 +
L3SC0000000	rubus_genome	CDS	422736	422928	100	+	2	ID=Rr015204.t1.mrna1.cds2;Name=Rr015204.t1;Parent=Rr015204.t1.mrna1;Target=Rr015204.t1 54 246 +
L3SC0000000	rubus_genome	gene	423854	424177	.	-	.	ID=Rr015244.t1.path1;Name=Rr015244.t1
L3SC0000000	rubus_genome	mRNA	423854	424177	.	-	.	ID=Rr015244.t1.mrna1;Name=Rr015244.t1;Parent=Rr015244.t1.path1;coverage=100.0;identity=100.0;matches=324;mismatches=0;indels=0;unknowns=0
L3SC0000000	rubus_genome	exon	423854	424177	100	-	.	ID=Rr015244.t1.mrna1.exon1;Name=Rr015244.t1;Parent=Rr015244.t1.mrna1;Target=Rr015244.t1 324 1 .
L3SC0000000	rubus_genome	CDS	423854	424177	100	-	0	ID=Rr015244.t1.mrna1.cds1;Name=Rr015244.t1;Parent=Rr015244.t1.mrna1;Target=Rr015244.t1 324 1 .
L3SC0000000	rubus_genome	gene	428640	428960	.	-	.	ID=Rr015388.t1.path1;Name=Rr015388.t1
L3SC0000000	rubus_genome	mRNA	428640	428960	.	-	.	ID=Rr015388.t1.mrna1;Name=Rr015388.t1;Parent=Rr015388.t1.path1;coverage=100.0;identity=100.0;matches=321;mismatches=0;indels=0;unknowns=0
L3SC0000000	rubus_genome	exon	428640	428960	100	-	.	ID=Rr015388.t1.mrna1.exon1;Name=Rr015388.t1;Parent=Rr015388.t1.mrna1;Target=Rr015388.t1 321 1 .
L3SC0000000	rubus_genome	CDS	428640	428960	100	-	0	ID=Rr015388.t1.mrna1.cds1;Name=Rr015388.t1;Parent=Rr015388.t1.mrna1;Target=Rr015388.t1 321 1 .
L3SC0000000	rubus_genome	gene	437644	437955	.	+	.	ID=Rr015483.t1.path1;Name=Rr015483.t1
L3SC0000000	rubus_genome	mRNA	437644	437955	.	+	.	ID=Rr015483.t1.mrna1;Name=Rr015483.t1;Parent=Rr015483.t1.path1;coverage=100.0;identity=100.0;matches=312;mismatches=0;indels=0;unknowns=0
L3SC0000000	rubus_genome	exon	437644	437955	100	+	.	ID=Rr015483.t1.mrna1.exon1;Name=Rr015483.t1;Parent=Rr015483.t1.mrna1;Target=Rr015483.t1 312 1 .
L3SC0000000	rubus_genome	CDS	437644	437955	100	+	0	ID=Rr015483.t1.mrna1.cds1;Name=Rr015483.t1;Parent=Rr015483.t1.mrna1;Target=Rr015483.t1 312 1 .
L3SC0000000	rubus_genome	gene	443494	446705	.	+	.	ID=Rr015648.t1.path1;Name=Rr015648.t1
L3SC0000000	rubus_genome	mRNA	443494	446705	.	+	.	ID=Rr015648.t1.mrna1;Name=Rr015648.t1;Parent=Rr015648.t1.path1;coverage=100.0;identity=100.0;matches=819;mismatches=0;indels=0;unknowns=0
L3SC0000000	rubus_genome	exon	443494	443564	100	+	.	ID=Rr015648.t1.mrna1.exon1;Name=Rr015648.t1;Parent=Rr015648.t1.mrna1;Target=Rr015648.t1 1 71 +
L3SC0000000	rubus_genome	exon	443657	443744	100	+	.	ID=Rr015648.t1.mrna1.exon2;Name=Rr015648.t1;Parent=Rr015648.t1.mrna1;Target=Rr015648.t1 72 159 +
L3SC0000000	rubus_genome	exon	443832	443888	100	+	.	ID=Rr015648.t1.mrna1.exon3;Name=Rr015648.t1;Parent=Rr015648.t1.mrna1;Target=Rr015648.t1 160 216 +
L3SC0000000	rubus_genome	exon	444000	444032	100	+	.	ID=Rr015648.t1.mrna1.exon4;Name=Rr015648.t1;Parent=Rr015648.t1.mrna1;Target=Rr015648.t1 217 249 +
L3SC0000000	rubus_genome	exon	444127	444204	100	+	.	ID=Rr015648.t1.mrna1.exon5;Name=Rr015648.t1;Parent=Rr015648.t1.mrna1;Target=Rr015648.t1 250 327 +
L3SC0000000	rubus_genome	exon	444326	444369	100	+	.	ID=Rr015648.t1.mrna1.exon6;Name=Rr015648.t1;Parent=Rr015648.t1.mrna1;Target=Rr015648.t1 328 371 +
L3SC0000000	rubus_genome	exon	444470	444510	100	+	.	ID=Rr015648.t1.mrna1.exon7;Name=Rr015648.t1;Parent=Rr015648.t1.mrna1;Target=Rr015648.t1 372 412 +
L3SC0000000	rubus_genome	exon	445508	445590	100	+	.	ID=Rr015648.t1.mrna1.exon8;Name=Rr015648.t1;Parent=Rr015648.t1.mrna1;Target=Rr015648.t1 413 495 +
L3SC0000000	rubus_genome	exon	445677	445768	100	+	.	ID=Rr015648.t1.mrna1.exon9;Name=Rr015648.t1;Parent=Rr015648.t1.mrna1;Target=Rr015648.t1 496 587 +
L3SC0000000	rubus_genome	exon	445869	445938	100	+	.	ID=Rr015648.t1.mrna1.exon10;Name=Rr015648.t1;Parent=Rr015648.t1.mrna1;Target=Rr015648.t1 588 657 +
L3SC0000000	rubus_genome	exon	446422	446460	100	+	.	ID=Rr015648.t1.mrna1.exon11;Name=Rr015648.t1;Parent=Rr015648.t1.mrna1;Target=Rr015648.t1 658 696 +
L3SC0000000	rubus_genome	exon	446583	446705	100	+	.	ID=Rr015648.t1.mrna1.exon12;Name=Rr015648.t1;Parent=Rr015648.t1.mrna1;Target=Rr015648.t1 697 819 +
L3SC0000000	rubus_genome	CDS	443494	443564	100	+	0	ID=Rr015648.t1.mrna1.cds1;Name=Rr015648.t1;Parent=Rr015648.t1.mrna1;Target=Rr015648.t1 1 71 +
L3SC0000000	rubus_genome	CDS	443657	443744	100	+	2	ID=Rr015648.t1.mrna1.cds2;Name=Rr015648.t1;Parent=Rr015648.t1.mrna1;Target=Rr015648.t1 72 159 +
L3SC0000000	rubus_genome	CDS	443832	443888	100	+	0	ID=Rr015648.t1.mrna1.cds3;Name=Rr015648.t1;Parent=Rr015648.t1.mrna1;Target=Rr015648.t1 160 216 +
L3SC0000000	rubus_genome	CDS	444000	444032	100	+	0	ID=Rr015648.t1.mrna1.cds4;Name=Rr015648.t1;Parent=Rr015648.t1.mrna1;Target=Rr015648.t1 217 249 +
L3SC0000000	rubus_genome	CDS	444127	444204	100	+	0	ID=Rr015648.t1.mrna1.cds5;Name=Rr015648.t1;Parent=Rr015648.t1.mrna1;Target=Rr015648.t1 250 327 +
L3SC0000000	rubus_genome	CDS	444326	444369	100	+	0	ID=Rr015648.t1.mrna1.cds6;Name=Rr015648.t1;Parent=Rr015648.t1.mrna1;Target=Rr015648.t1 328 371 +
L3SC0000000	rubus_genome	CDS	444470	444510	100	+	2	ID=Rr015648.t1.mrna1.cds7;Name=Rr015648.t1;Parent=Rr015648.t1.mrna1;Target=Rr015648.t1 372 412 +
L3SC0000000	rubus_genome	CDS	445508	445590	100	+	1	ID=Rr015648.t1.mrna1.cds8;Name=Rr015648.t1;Parent=Rr015648.t1.mrna1;Target=Rr015648.t1 413 495 +
L3SC0000000	rubus_genome	CDS	445677	445768	100	+	0	ID=Rr015648.t1.mrna1.cds9;Name=Rr015648.t1;Parent=Rr015648.t1.mrna1;Target=Rr015648.t1 496 587 +
L3SC0000000	rubus_genome	CDS	445869	445938	100	+	2	ID=Rr015648.t1.mrna1.cds10;Name=Rr015648.t1;Parent=Rr015648.t1.mrna1;Target=Rr015648.t1 588 657 +
L3SC0000000	rubus_genome	CDS	446422	446460	100	+	0	ID=Rr015648.t1.mrna1.cds11;Name=Rr015648.t1;Parent=Rr015648.t1.mrna1;Target=Rr015648.t1 658 696 +
L3SC0000000	rubus_genome	CDS	446583	446705	100	+	0	ID=Rr015648.t1.mrna1.cds12;Name=Rr015648.t1;Parent=Rr015648.t1.mrna1;Target=Rr015648.t1 697 819 +
L3SC0000000	rubus_genome	gene	448122	449938	.	+	.	ID=Rr015693.t1.path1;Name=Rr015693.t1
L3SC0000000	rubus_genome	mRNA	448122	449938	.	+	.	ID=Rr015693.t1.mrna1;Name=Rr015693.t1;Parent=Rr015693.t1.path1;coverage=100.0;identity=100.0;matches=1161;mismatches=0;indels=0;unknowns=0
L3SC0000000	rubus_genome	exon	448122	448709	100	+	.	ID=Rr015693.t1.mrna1.exon1;Name=Rr015693.t1;Parent=Rr015693.t1.mrna1;Target=Rr015693.t1 1 588 +
L3SC0000000	rubus_genome	exon	448938	449150	100	+	.	ID=Rr015693.t1.mrna1.exon2;Name=Rr015693.t1;Parent=Rr015693.t1.mrna1;Target=Rr015693.t1 589 801 +
L3SC0000000	rubus_genome	exon	449241	449509	100	+	.	ID=Rr015693.t1.mrna1.exon3;Name=Rr015693.t1;Parent=Rr015693.t1.mrna1;Target=Rr015693.t1 802 1070 +
L3SC0000000	rubus_genome	exon	449848	449938	100	+	.	ID=Rr015693.t1.mrna1.exon4;Name=Rr015693.t1;Parent=Rr015693.t1.mrna1;Target=Rr015693.t1 1071 1161 +
L3SC0000000	rubus_genome	CDS	448122	448709	100	+	0	ID=Rr015693.t1.mrna1.cds1;Name=Rr015693.t1;Parent=Rr015693.t1.mrna1;Target=Rr015693.t1 1 588 +
L3SC0000000	rubus_genome	CDS	448938	449150	100	+	0	ID=Rr015693.t1.mrna1.cds2;Name=Rr015693.t1;Parent=Rr015693.t1.mrna1;Target=Rr015693.t1 589 801 +
L3SC0000000	rubus_genome	CDS	449241	449509	100	+	0	ID=Rr015693.t1.mrna1.cds3;Name=Rr015693.t1;Parent=Rr015693.t1.mrna1;Target=Rr015693.t1 802 1070 +
L3SC0000000	rubus_genome	CDS	449848	449938	100	+	2	ID=Rr015693.t1.mrna1.cds4;Name=Rr015693.t1;Parent=Rr015693.t1.mrna1;Target=Rr015693.t1 1071 1161 +
L3SC0000000	rubus_genome	gene	463754	465096	.	+	.	ID=Rr015780.t1.path1;Name=Rr015780.t1
L3SC0000000	rubus_genome	mRNA	463754	465096	.	+	.	ID=Rr015780.t1.mrna1;Name=Rr015780.t1;Parent=Rr015780.t1.path1;coverage=100.0;identity=100.0;matches=879;mismatches=0;indels=0;unknowns=0
L3SC0000000	rubus_genome	exon	463754	463802	100	+	.	ID=Rr015780.t1.mrna1.exon1;Name=Rr015780.t1;Parent=Rr015780.t1.mrna1;Target=Rr015780.t1 1 49 +
L3SC0000000	rubus_genome	exon	463902	463938	100	+	.	ID=Rr015780.t1.mrna1.exon2;Name=Rr015780.t1;Parent=Rr015780.t1.mrna1;Target=Rr015780.t1 50 86 +
L3SC0000000	rubus_genome	exon	464037	464247	100	+	.	ID=Rr015780.t1.mrna1.exon3;Name=Rr015780.t1;Parent=Rr015780.t1.mrna1;Target=Rr015780.t1 87 297 +
L3SC0000000	rubus_genome	exon	464329	464490	100	+	.	ID=Rr015780.t1.mrna1.exon4;Name=Rr015780.t1;Parent=Rr015780.t1.mrna1;Target=Rr015780.t1 298 459 +
L3SC0000000	rubus_genome	exon	464584	464703	100	+	.	ID=Rr015780.t1.mrna1.exon5;Name=Rr015780.t1;Parent=Rr015780.t1.mrna1;Target=Rr015780.t1 460 579 +
L3SC0000000	rubus_genome	exon	464797	465096	100	+	.	ID=Rr015780.t1.mrna1.exon6;Name=Rr015780.t1;Parent=Rr015780.t1.mrna1;Target=Rr015780.t1 580 879 +
L3SC0000000	rubus_genome	CDS	463754	463802	100	+	0	ID=Rr015780.t1.mrna1.cds1;Name=Rr015780.t1;Parent=Rr015780.t1.mrna1;Target=Rr015780.t1 1 49 +
L3SC0000000	rubus_genome	CDS	463902	463938	100	+	1	ID=Rr015780.t1.mrna1.cds2;Name=Rr015780.t1;Parent=Rr015780.t1.mrna1;Target=Rr015780.t1 50 86 +
L3SC0000000	rubus_genome	CDS	464037	464247	100	+	2	ID=Rr015780.t1.mrna1.cds3;Name=Rr015780.t1;Parent=Rr015780.t1.mrna1;Target=Rr015780.t1 87 297 +
L3SC0000000	rubus_genome	CDS	464329	464490	100	+	0	ID=Rr015780.t1.mrna1.cds4;Name=Rr015780.t1;Parent=Rr015780.t1.mrna1;Target=Rr015780.t1 298 459 +
L3SC0000000	rubus_genome	CDS	464584	464703	100	+	0	ID=Rr015780.t1.mrna1.cds5;Name=Rr015780.t1;Parent=Rr015780.t1.mrna1;Target=Rr015780.t1 460 579 +
L3SC0000000	rubus_genome	CDS	464797	465096	100	+	0	ID=Rr015780.t1.mrna1.cds6;Name=Rr015780.t1;Parent=Rr015780.t1.mrna1;Target=Rr015780.t1 580 879 +
L3SC0000000	rubus_genome	gene	468128	469657	.	+	.	ID=Rr015821.t1.path1;Name=Rr015821.t1
L3SC0000000	rubus_genome	mRNA	468128	469657	.	+	.	ID=Rr015821.t1.mrna1;Name=Rr015821.t1;Parent=Rr015821.t1.path1;coverage=100.0;identity=100.0;matches=900;mismatches=0;indels=0;unknowns=0
L3SC0000000	rubus_genome	exon	468128	468176	100	+	.	ID=Rr015821.t1.mrna1.exon1;Name=Rr015821.t1;Parent=Rr015821.t1.mrna1;Target=Rr015821.t1 1 49 +
L3SC0000000	rubus_genome	exon	468334	468370	100	+	.	ID=Rr015821.t1.mrna1.exon2;Name=Rr015821.t1;Parent=Rr015821.t1.mrna1;Target=Rr015821.t1 50 86 +
L3SC0000000	rubus_genome	exon	468534	468744	100	+	.	ID=Rr015821.t1.mrna1.exon3;Name=Rr015821.t1;Parent=Rr015821.t1.mrna1;Target=Rr015821.t1 87 297 +
L3SC0000000	rubus_genome	exon	468840	469001	100	+	.	ID=Rr015821.t1.mrna1.exon4;Name=Rr015821.t1;Parent=Rr015821.t1.mrna1;Target=Rr015821.t1 298 459 +
L3SC0000000	rubus_genome	exon	469107	469226	100	+	.	ID=Rr015821.t1.mrna1.exon5;Name=Rr015821.t1;Parent=Rr015821.t1.mrna1;Target=Rr015821.t1 460 579 +
L3SC0000000	rubus_genome	exon	469337	469657	100	+	.	ID=Rr015821.t1.mrna1.exon6;Name=Rr015821.t1;Parent=Rr015821.t1.mrna1;Target=Rr015821.t1 580 900 +
L3SC0000000	rubus_genome	CDS	468128	468176	100	+	0	ID=Rr015821.t1.mrna1.cds1;Name=Rr015821.t1;Parent=Rr015821.t1.mrna1;Target=Rr015821.t1 1 49 +
L3SC0000000	rubus_genome	CDS	468334	468370	100	+	1	ID=Rr015821.t1.mrna1.cds2;Name=Rr015821.t1;Parent=Rr015821.t1.mrna1;Target=Rr015821.t1 50 86 +
L3SC0000000	rubus_genome	CDS	468534	468744	100	+	2	ID=Rr015821.t1.mrna1.cds3;Name=Rr015821.t1;Parent=Rr015821.t1.mrna1;Target=Rr015821.t1 87 297 +
L3SC0000000	rubus_genome	CDS	468840	469001	100	+	0	ID=Rr015821.t1.mrna1.cds4;Name=Rr015821.t1;Parent=Rr015821.t1.mrna1;Target=Rr015821.t1 298 459 +
L3SC0000000	rubus_genome	CDS	469107	469226	100	+	0	ID=Rr015821.t1.mrna1.cds5;Name=Rr015821.t1;Parent=Rr015821.t1.mrna1;Target=Rr015821.t1 460 579 +
L3SC0000000	rubus_genome	CDS	469337	469657	100	+	0	ID=Rr015821.t1.mrna1.cds6;Name=Rr015821.t1;Parent=Rr015821.t1.mrna1;Target=Rr015821.t1 580 900 +
L3SC0000000	rubus_genome	gene	473814	474266	.	+	.	ID=Rr015873.t1.path1;Name=Rr015873.t1
L3SC0000000	rubus_genome	mRNA	473814	474266	.	+	.	ID=Rr015873.t1.mrna1;Name=Rr015873.t1;Parent=Rr015873.t1.path1;coverage=100.0;identity=100.0;matches=348;mismatches=0;indels=0;unknowns=0
L3SC0000000	rubus_genome	exon	473814	473858	100	+	.	ID=Rr015873.t1.mrna1.exon1;Name=Rr015873.t1;Parent=Rr015873.t1.mrna1;Target=Rr015873.t1 1 45 +
L3SC0000000	rubus_genome	exon	473964	474266	100	+	.	ID=Rr015873.t1.mrna1.exon2;Name=Rr015873.t1;Parent=Rr015873.t1.mrna1;Target=Rr015873.t1 46 348 +
L3SC0000000	rubus_genome	CDS	473814	473858	100	+	0	ID=Rr015873.t1.mrna1.cds1;Name=Rr015873.t1;Parent=Rr015873.t1.mrna1;Target=Rr015873.t1 1 45 +
L3SC0000000	rubus_genome	CDS	473964	474266	100	+	0	ID=Rr015873.t1.mrna1.cds2;Name=Rr015873.t1;Parent=Rr015873.t1.mrna1;Target=Rr015873.t1 46 348 +
L3SC0000000	rubus_genome	gene	477158	478221	.	+	.	ID=Rr015927.t1.path1;Name=Rr015927.t1
L3SC0000000	rubus_genome	mRNA	477158	478221	.	+	.	ID=Rr015927.t1.mrna1;Name=Rr015927.t1;Parent=Rr015927.t1.path1;coverage=100.0;identity=100.0;matches=621;mismatches=0;indels=0;unknowns=0
L3SC0000000	rubus_genome	exon	477158	477286	100	+	.	ID=Rr015927.t1.mrna1.exon1;Name=Rr015927.t1;Parent=Rr015927.t1.mrna1;Target=Rr015927.t1 1 129 +
L3SC0000000	rubus_genome	exon	477393	477554	100	+	.	ID=Rr015927.t1.mrna1.exon2;Name=Rr015927.t1;Parent=Rr015927.t1.mrna1;Target=Rr015927.t1 130 291 +
L3SC0000000	rubus_genome	exon	477892	478221	100	+	.	ID=Rr015927.t1.mrna1.exon3;Name=Rr015927.t1;Parent=Rr015927.t1.mrna1;Target=Rr015927.t1 292 621 +
L3SC0000000	rubus_genome	CDS	477158	477286	100	+	0	ID=Rr015927.t1.mrna1.cds1;Name=Rr015927.t1;Parent=Rr015927.t1.mrna1;Target=Rr015927.t1 1 129 +
L3SC0000000	rubus_genome	CDS	477393	477554	100	+	0	ID=Rr015927.t1.mrna1.cds2;Name=Rr015927.t1;Parent=Rr015927.t1.mrna1;Target=Rr015927.t1 130 291 +
L3SC0000000	rubus_genome	CDS	477892	478221	100	+	0	ID=Rr015927.t1.mrna1.cds3;Name=Rr015927.t1;Parent=Rr015927.t1.mrna1;Target=Rr015927.t1 292 621 +
L3SC0000000	rubus_genome	gene	485462	486916	.	-	.	ID=Rr016023.t1.path1;Name=Rr016023.t1
L3SC0000000	rubus_genome	mRNA	485462	486916	.	-	.	ID=Rr016023.t1.mrna1;Name=Rr016023.t1;Parent=Rr016023.t1.path1;coverage=100.0;identity=100.0;matches=744;mismatches=0;indels=0;unknowns=0
L3SC0000000	rubus_genome	exon	486664	486916	100	-	.	ID=Rr016023.t1.mrna1.exon1;Name=Rr016023.t1;Parent=Rr016023.t1.mrna1;Target=Rr016023.t1 1 253 +
L3SC0000000	rubus_genome	exon	486458	486571	100	-	.	ID=Rr016023.t1.mrna1.exon2;Name=Rr016023.t1;Parent=Rr016023.t1.mrna1;Target=Rr016023.t1 254 367 +
L3SC0000000	rubus_genome	exon	485773	485930	100	-	.	ID=Rr016023.t1.mrna1.exon3;Name=Rr016023.t1;Parent=Rr016023.t1.mrna1;Target=Rr016023.t1 368 525 +
L3SC0000000	rubus_genome	exon	485462	485680	100	-	.	ID=Rr016023.t1.mrna1.exon4;Name=Rr016023.t1;Parent=Rr016023.t1.mrna1;Target=Rr016023.t1 526 744 +
L3SC0000000	rubus_genome	CDS	486664	486916	100	-	0	ID=Rr016023.t1.mrna1.cds1;Name=Rr016023.t1;Parent=Rr016023.t1.mrna1;Target=Rr016023.t1 1 253 +
L3SC0000000	rubus_genome	CDS	486458	486571	100	-	1	ID=Rr016023.t1.mrna1.cds2;Name=Rr016023.t1;Parent=Rr016023.t1.mrna1;Target=Rr016023.t1 254 367 +
L3SC0000000	rubus_genome	CDS	485773	485930	100	-	1	ID=Rr016023.t1.mrna1.cds3;Name=Rr016023.t1;Parent=Rr016023.t1.mrna1;Target=Rr016023.t1 368 525 +
L3SC0000000	rubus_genome	CDS	485462	485680	100	-	0	ID=Rr016023.t1.mrna1.cds4;Name=Rr016023.t1;Parent=Rr016023.t1.mrna1;Target=Rr016023.t1 526 744 +
L3SC0000000	rubus_genome	gene	487973	489238	.	+	.	ID=Rr016054.t1.path1;Name=Rr016054.t1
L3SC0000000	rubus_genome	mRNA	487973	489238	.	+	.	ID=Rr016054.t1.mrna1;Name=Rr016054.t1;Parent=Rr016054.t1.path1;coverage=100.0;identity=100.0;matches=585;mismatches=0;indels=0;unknowns=0
L3SC0000000	rubus_genome	exon	487973	488156	100	+	.	ID=Rr016054.t1.mrna1.exon1;Name=Rr016054.t1;Parent=Rr016054.t1.mrna1;Target=Rr016054.t1 1 184 +
L3SC0000000	rubus_genome	exon	488696	488799	100	+	.	ID=Rr016054.t1.mrna1.exon2;Name=Rr016054.t1;Parent=Rr016054.t1.mrna1;Target=Rr016054.t1 185 288 +
L3SC0000000	rubus_genome	exon	488942	489238	100	+	.	ID=Rr016054.t1.mrna1.exon3;Name=Rr016054.t1;Parent=Rr016054.t1.mrna1;Target=Rr016054.t1 289 585 +
L3SC0000000	rubus_genome	CDS	487973	488156	100	+	0	ID=Rr016054.t1.mrna1.cds1;Name=Rr016054.t1;Parent=Rr016054.t1.mrna1;Target=Rr016054.t1 1 184 +
L3SC0000000	rubus_genome	CDS	488696	488799	100	+	1	ID=Rr016054.t1.mrna1.cds2;Name=Rr016054.t1;Parent=Rr016054.t1.mrna1;Target=Rr016054.t1 185 288 +
L3SC0000000	rubus_genome	CDS	488942	489238	100	+	0	ID=Rr016054.t1.mrna1.cds3;Name=Rr016054.t1;Parent=Rr016054.t1.mrna1;Target=Rr016054.t1 289 585 +
L3SC0000000	rubus_genome	gene	492092	495107	.	-	.	ID=Rr016114.t1.path1;Name=Rr016114.t1
L3SC0000000	rubus_genome	mRNA	492092	495107	.	-	.	ID=Rr016114.t1.mrna1;Name=Rr016114.t1;Parent=Rr016114.t1.path1;coverage=100.0;identity=100.0;matches=1755;mismatches=0;indels=0;unknowns=0
L3SC0000000	rubus_genome	exon	494644	495107	100	-	.	ID=Rr016114.t1.mrna1.exon1;Name=Rr016114.t1;Parent=Rr016114.t1.mrna1;Target=Rr016114.t1 1 464 +
L3SC0000000	rubus_genome	exon	493041	493533	100	-	.	ID=Rr016114.t1.mrna1.exon2;Name=Rr016114.t1;Parent=Rr016114.t1.mrna1;Target=Rr016114.t1 465 957 +
L3SC0000000	rubus_genome	exon	492092	492889	100	-	.	ID=Rr016114.t1.mrna1.exon3;Name=Rr016114.t1;Parent=Rr016114.t1.mrna1;Target=Rr016114.t1 958 1755 +
L3SC0000000	rubus_genome	CDS	494644	495107	100	-	0	ID=Rr016114.t1.mrna1.cds1;Name=Rr016114.t1;Parent=Rr016114.t1.mrna1;Target=Rr016114.t1 1 464 +
L3SC0000000	rubus_genome	CDS	493041	493533	100	-	2	ID=Rr016114.t1.mrna1.cds2;Name=Rr016114.t1;Parent=Rr016114.t1.mrna1;Target=Rr016114.t1 465 957 +
L3SC0000000	rubus_genome	CDS	492092	492889	100	-	0	ID=Rr016114.t1.mrna1.cds3;Name=Rr016114.t1;Parent=Rr016114.t1.mrna1;Target=Rr016114.t1 958 1755 +
L3SC0000000	rubus_genome	gene	506103	506819	.	-	.	ID=Rr016156.t1.path1;Name=Rr016156.t1
L3SC0000000	rubus_genome	mRNA	506103	506819	.	-	.	ID=Rr016156.t1.mrna1;Name=Rr016156.t1;Parent=Rr016156.t1.path1;coverage=100.0;identity=100.0;matches=717;mismatches=0;indels=0;unknowns=0
L3SC0000000	rubus_genome	exon	506103	506819	100	-	.	ID=Rr016156.t1.mrna1.exon1;Name=Rr016156.t1;Parent=Rr016156.t1.mrna1;Target=Rr016156.t1 717 1 .
L3SC0000000	rubus_genome	CDS	506103	506819	100	-	0	ID=Rr016156.t1.mrna1.cds1;Name=Rr016156.t1;Parent=Rr016156.t1.mrna1;Target=Rr016156.t1 717 1 .
L3SC0000000	rubus_genome	gene	507398	507992	.	+	.	ID=Rr016205.t1.path1;Name=Rr016205.t1
L3SC0000000	rubus_genome	mRNA	507398	507992	.	+	.	ID=Rr016205.t1.mrna1;Name=Rr016205.t1;Parent=Rr016205.t1.path1;coverage=100.0;identity=100.0;matches=483;mismatches=0;indels=0;unknowns=0
L3SC0000000	rubus_genome	exon	507398	507774	100	+	.	ID=Rr016205.t1.mrna1.exon1;Name=Rr016205.t1;Parent=Rr016205.t1.mrna1;Target=Rr016205.t1 1 377 +
L3SC0000000	rubus_genome	exon	507887	507992	100	+	.	ID=Rr016205.t1.mrna1.exon2;Name=Rr016205.t1;Parent=Rr016205.t1.mrna1;Target=Rr016205.t1 378 483 +
L3SC0000000	rubus_genome	CDS	507398	507774	100	+	0	ID=Rr016205.t1.mrna1.cds1;Name=Rr016205.t1;Parent=Rr016205.t1.mrna1;Target=Rr016205.t1 1 377 +
L3SC0000000	rubus_genome	CDS	507887	507992	100	+	2	ID=Rr016205.t1.mrna1.cds2;Name=Rr016205.t1;Parent=Rr016205.t1.mrna1;Target=Rr016205.t1 378 483 +
L3SC0000000	rubus_genome	gene	530099	531043	.	-	.	ID=Rr016575.t1.path1;Name=Rr016575.t1
L3SC0000000	rubus_genome	mRNA	530099	531043	.	-	.	ID=Rr016575.t1.mrna1;Name=Rr016575.t1;Parent=Rr016575.t1.path1;coverage=100.0;identity=100.0;matches=945;mismatches=0;indels=0;unknowns=0
L3SC0000000	rubus_genome	exon	530099	531043	100	-	.	ID=Rr016575.t1.mrna1.exon1;Name=Rr016575.t1;Parent=Rr016575.t1.mrna1;Target=Rr016575.t1 945 1 .
L3SC0000000	rubus_genome	CDS	530099	531043	100	-	0	ID=Rr016575.t1.mrna1.cds1;Name=Rr016575.t1;Parent=Rr016575.t1.mrna1;Target=Rr016575.t1 945 1 .
L3SC0000000	rubus_genome	gene	532186	532971	.	+	.	ID=Rr016628.t1.path1;Name=Rr016628.t1
L3SC0000000	rubus_genome	mRNA	532186	532971	.	+	.	ID=Rr016628.t1.mrna1;Name=Rr016628.t1;Parent=Rr016628.t1.path1;coverage=100.0;identity=100.0;matches=606;mismatches=0;indels=0;unknowns=0
L3SC0000000	rubus_genome	exon	532186	532351	100	+	.	ID=Rr016628.t1.mrna1.exon1;Name=Rr016628.t1;Parent=Rr016628.t1.mrna1;Target=Rr016628.t1 1 166 +
L3SC0000000	rubus_genome	exon	532532	532971	100	+	.	ID=Rr016628.t1.mrna1.exon2;Name=Rr016628.t1;Parent=Rr016628.t1.mrna1;Target=Rr016628.t1 167 606 +
L3SC0000000	rubus_genome	CDS	532186	532351	100	+	0	ID=Rr016628.t1.mrna1.cds1;Name=Rr016628.t1;Parent=Rr016628.t1.mrna1;Target=Rr016628.t1 1 166 +
L3SC0000000	rubus_genome	CDS	532532	532971	100	+	1	ID=Rr016628.t1.mrna1.cds2;Name=Rr016628.t1;Parent=Rr016628.t1.mrna1;Target=Rr016628.t1 167 606 +
L3SC0000000	rubus_genome	gene	537569	541720	.	-	.	ID=Rr016720.t2.path1;Name=Rr016720.t2
L3SC0000000	rubus_genome	mRNA	537569	541720	.	-	.	ID=Rr016720.t2.mrna1;Name=Rr016720.t2;Parent=Rr016720.t2.path1;coverage=100.0;identity=100.0;matches=4152;mismatches=0;indels=0;unknowns=0
L3SC0000000	rubus_genome	exon	537569	541720	100	-	.	ID=Rr016720.t2.mrna1.exon1;Name=Rr016720.t2;Parent=Rr016720.t2.mrna1;Target=Rr016720.t2 4152 1 .
L3SC0000000	rubus_genome	CDS	537569	541720	100	-	0	ID=Rr016720.t2.mrna1.cds1;Name=Rr016720.t2;Parent=Rr016720.t2.mrna1;Target=Rr016720.t2 4152 1 .
L3SC0000000	rubus_genome	gene	543214	549338	.	+	.	ID=Rr016821.t1.path1;Name=Rr016821.t1
L3SC0000000	rubus_genome	mRNA	543214	549338	.	+	.	ID=Rr016821.t1.mrna1;Name=Rr016821.t1;Parent=Rr016821.t1.path1;coverage=100.0;identity=100.0;matches=984;mismatches=0;indels=0;unknowns=0
L3SC0000000	rubus_genome	exon	543214	543307	100	+	.	ID=Rr016821.t1.mrna1.exon1;Name=Rr016821.t1;Parent=Rr016821.t1.mrna1;Target=Rr016821.t1 1 94 +
L3SC0000000	rubus_genome	exon	543591	543700	100	+	.	ID=Rr016821.t1.mrna1.exon2;Name=Rr016821.t1;Parent=Rr016821.t1.mrna1;Target=Rr016821.t1 95 204 +
L3SC0000000	rubus_genome	exon	546501	546779	100	+	.	ID=Rr016821.t1.mrna1.exon3;Name=Rr016821.t1;Parent=Rr016821.t1.mrna1;Target=Rr016821.t1 205 483 +
L3SC0000000	rubus_genome	exon	548838	549338	100	+	.	ID=Rr016821.t1.mrna1.exon4;Name=Rr016821.t1;Parent=Rr016821.t1.mrna1;Target=Rr016821.t1 484 984 +
L3SC0000000	rubus_genome	CDS	543214	543307	100	+	0	ID=Rr016821.t1.mrna1.cds1;Name=Rr016821.t1;Parent=Rr016821.t1.mrna1;Target=Rr016821.t1 1 94 +
L3SC0000000	rubus_genome	CDS	543591	543700	100	+	1	ID=Rr016821.t1.mrna1.cds2;Name=Rr016821.t1;Parent=Rr016821.t1.mrna1;Target=Rr016821.t1 95 204 +
L3SC0000000	rubus_genome	CDS	546501	546779	100	+	0	ID=Rr016821.t1.mrna1.cds3;Name=Rr016821.t1;Parent=Rr016821.t1.mrna1;Target=Rr016821.t1 205 483 +
L3SC0000000	rubus_genome	CDS	548838	549338	100	+	0	ID=Rr016821.t1.mrna1.cds4;Name=Rr016821.t1;Parent=Rr016821.t1.mrna1;Target=Rr016821.t1 484 984 +
L3SC0000000	rubus_genome	gene	565884	568331	.	-	.	ID=Rr016970.t1.path1;Name=Rr016970.t1
L3SC0000000	rubus_genome	mRNA	565884	568331	.	-	.	ID=Rr016970.t1.mrna1;Name=Rr016970.t1;Parent=Rr016970.t1.path1;coverage=100.0;identity=100.0;matches=1668;mismatches=0;indels=0;unknowns=0
L3SC0000000	rubus_genome	exon	568298	568331	100	-	.	ID=Rr016970.t1.mrna1.exon1;Name=Rr016970.t1;Parent=Rr016970.t1.mrna1;Target=Rr016970.t1 1 34 +
L3SC0000000	rubus_genome	exon	568148	568186	100	-	.	ID=Rr016970.t1.mrna1.exon2;Name=Rr016970.t1;Parent=Rr016970.t1.mrna1;Target=Rr016970.t1 35 73 +
L3SC0000000	rubus_genome	exon	565884	567478	100	-	.	ID=Rr016970.t1.mrna1.exon3;Name=Rr016970.t1;Parent=Rr016970.t1.mrna1;Target=Rr016970.t1 74 1668 +
L3SC0000000	rubus_genome	CDS	568298	568331	100	-	0	ID=Rr016970.t1.mrna1.cds1;Name=Rr016970.t1;Parent=Rr016970.t1.mrna1;Target=Rr016970.t1 1 34 +
L3SC0000000	rubus_genome	CDS	568148	568186	100	-	1	ID=Rr016970.t1.mrna1.cds2;Name=Rr016970.t1;Parent=Rr016970.t1.mrna1;Target=Rr016970.t1 35 73 +
L3SC0000000	rubus_genome	CDS	565884	567478	100	-	1	ID=Rr016970.t1.mrna1.cds3;Name=Rr016970.t1;Parent=Rr016970.t1.mrna1;Target=Rr016970.t1 74 1668 +
L3SC0000000	rubus_genome	gene	568458	570272	.	+	.	ID=Rr016993.t1.path1;Name=Rr016993.t1
L3SC0000000	rubus_genome	mRNA	568458	570272	.	+	.	ID=Rr016993.t1.mrna1;Name=Rr016993.t1;Parent=Rr016993.t1.path1;coverage=100.0;identity=100.0;matches=582;mismatches=0;indels=0;unknowns=0
L3SC0000000	rubus_genome	exon	568458	568548	100	+	.	ID=Rr016993.t1.mrna1.exon1;Name=Rr016993.t1;Parent=Rr016993.t1.mrna1;Target=Rr016993.t1 1 91 +
L3SC0000000	rubus_genome	exon	568938	569044	100	+	.	ID=Rr016993.t1.mrna1.exon2;Name=Rr016993.t1;Parent=Rr016993.t1.mrna1;Target=Rr016993.t1 92 198 +
L3SC0000000	rubus_genome	exon	569344	569547	100	+	.	ID=Rr016993.t1.mrna1.exon3;Name=Rr016993.t1;Parent=Rr016993.t1.mrna1;Target=Rr016993.t1 199 402 +
L3SC0000000	rubus_genome	exon	569906	569973	100	+	.	ID=Rr016993.t1.mrna1.exon4;Name=Rr016993.t1;Parent=Rr016993.t1.mrna1;Target=Rr016993.t1 403 470 +
L3SC0000000	rubus_genome	exon	570161	570272	100	+	.	ID=Rr016993.t1.mrna1.exon5;Name=Rr016993.t1;Parent=Rr016993.t1.mrna1;Target=Rr016993.t1 471 582 +
L3SC0000000	rubus_genome	CDS	568458	568548	100	+	0	ID=Rr016993.t1.mrna1.cds1;Name=Rr016993.t1;Parent=Rr016993.t1.mrna1;Target=Rr016993.t1 1 91 +
L3SC0000000	rubus_genome	CDS	568938	569044	100	+	1	ID=Rr016993.t1.mrna1.cds2;Name=Rr016993.t1;Parent=Rr016993.t1.mrna1;Target=Rr016993.t1 92 198 +
L3SC0000000	rubus_genome	CDS	569344	569547	100	+	0	ID=Rr016993.t1.mrna1.cds3;Name=Rr016993.t1;Parent=Rr016993.t1.mrna1;Target=Rr016993.t1 199 402 +
L3SC0000000	rubus_genome	CDS	569906	569973	100	+	0	ID=Rr016993.t1.mrna1.cds4;Name=Rr016993.t1;Parent=Rr016993.t1.mrna1;Target=Rr016993.t1 403 470 +
L3SC0000000	rubus_genome	CDS	570161	570272	100	+	2	ID=Rr016993.t1.mrna1.cds5;Name=Rr016993.t1;Parent=Rr016993.t1.mrna1;Target=Rr016993.t1 471 582 +
L3SC0000000	rubus_genome	gene	570774	572828	.	-	.	ID=Rr017042.t1.path1;Name=Rr017042.t1
L3SC0000000	rubus_genome	mRNA	570774	572828	.	-	.	ID=Rr017042.t1.mrna1;Name=Rr017042.t1;Parent=Rr017042.t1.path1;coverage=100.0;identity=100.0;matches=990;mismatches=0;indels=0;unknowns=0
L3SC0000000	rubus_genome	exon	572674	572828	100	-	.	ID=Rr017042.t1.mrna1.exon1;Name=Rr017042.t1;Parent=Rr017042.t1.mrna1;Target=Rr017042.t1 1 155 +
L3SC0000000	rubus_genome	exon	572448	572549	100	-	.	ID=Rr017042.t1.mrna1.exon2;Name=Rr017042.t1;Parent=Rr017042.t1.mrna1;Target=Rr017042.t1 156 257 +
L3SC0000000	rubus_genome	exon	572307	572352	100	-	.	ID=Rr017042.t1.mrna1.exon3;Name=Rr017042.t1;Parent=Rr017042.t1.mrna1;Target=Rr017042.t1 258 303 +
L3SC0000000	rubus_genome	exon	572106	572195	100	-	.	ID=Rr017042.t1.mrna1.exon4;Name=Rr017042.t1;Parent=Rr017042.t1.mrna1;Target=Rr017042.t1 304 393 +
L3SC0000000	rubus_genome	exon	571490	571555	100	-	.	ID=Rr017042.t1.mrna1.exon5;Name=Rr017042.t1;Parent=Rr017042.t1.mrna1;Target=Rr017042.t1 394 459 +
L3SC0000000	rubus_genome	exon	571337	571402	100	-	.	ID=Rr017042.t1.mrna1.exon6;Name=Rr017042.t1;Parent=Rr017042.t1.mrna1;Target=Rr017042.t1 460 525 +
L3SC0000000	rubus_genome	exon	570774	571238	100	-	.	ID=Rr017042.t1.mrna1.exon7;Name=Rr017042.t1;Parent=Rr017042.t1.mrna1;Target=Rr017042.t1 526 990 +
L3SC0000000	rubus_genome	CDS	572674	572828	100	-	0	ID=Rr017042.t1.mrna1.cds1;Name=Rr017042.t1;Parent=Rr017042.t1.mrna1;Target=Rr017042.t1 1 155 +
L3SC0000000	rubus_genome	CDS	572448	572549	100	-	2	ID=Rr017042.t1.mrna1.cds2;Name=Rr017042.t1;Parent=Rr017042.t1.mrna1;Target=Rr017042.t1 156 257 +
L3SC0000000	rubus_genome	CDS	572307	572352	100	-	2	ID=Rr017042.t1.mrna1.cds3;Name=Rr017042.t1;Parent=Rr017042.t1.mrna1;Target=Rr017042.t1 258 303 +
L3SC0000000	rubus_genome	CDS	572106	572195	100	-	0	ID=Rr017042.t1.mrna1.cds4;Name=Rr017042.t1;Parent=Rr017042.t1.mrna1;Target=Rr017042.t1 304 393 +
L3SC0000000	rubus_genome	CDS	571490	571555	100	-	0	ID=Rr017042.t1.mrna1.cds5;Name=Rr017042.t1;Parent=Rr017042.t1.mrna1;Target=Rr017042.t1 394 459 +
L3SC0000000	rubus_genome	CDS	571337	571402	100	-	0	ID=Rr017042.t1.mrna1.cds6;Name=Rr017042.t1;Parent=Rr017042.t1.mrna1;Target=Rr017042.t1 460 525 +
L3SC0000000	rubus_genome	CDS	570774	571238	100	-	0	ID=Rr017042.t1.mrna1.cds7;Name=Rr017042.t1;Parent=Rr017042.t1.mrna1;Target=Rr017042.t1 526 990 +
L3SC0000000	rubus_genome	gene	573862	574926	.	+	.	ID=Rr017071.t1.path1;Name=Rr017071.t1
L3SC0000000	rubus_genome	mRNA	573862	574926	.	+	.	ID=Rr017071.t1.mrna1;Name=Rr017071.t1;Parent=Rr017071.t1.path1;coverage=100.0;identity=100.0;matches=1065;mismatches=0;indels=0;unknowns=0
L3SC0000000	rubus_genome	exon	573862	574926	100	+	.	ID=Rr017071.t1.mrna1.exon1;Name=Rr017071.t1;Parent=Rr017071.t1.mrna1;Target=Rr017071.t1 1065 1 .
L3SC0000000	rubus_genome	CDS	573862	574926	100	+	0	ID=Rr017071.t1.mrna1.cds1;Name=Rr017071.t1;Parent=Rr017071.t1.mrna1;Target=Rr017071.t1 1065 1 .
L3SC0000000	rubus_genome	gene	576471	577036	.	-	.	ID=Rr017104.t1.path1;Name=Rr017104.t1
L3SC0000000	rubus_genome	mRNA	576471	577036	.	-	.	ID=Rr017104.t1.mrna1;Name=Rr017104.t1;Parent=Rr017104.t1.path1;coverage=100.0;identity=100.0;matches=495;mismatches=0;indels=0;unknowns=0
L3SC0000000	rubus_genome	exon	576800	577036	100	-	.	ID=Rr017104.t1.mrna1.exon1;Name=Rr017104.t1;Parent=Rr017104.t1.mrna1;Target=Rr017104.t1 1 237 +
L3SC0000000	rubus_genome	exon	576471	576728	100	-	.	ID=Rr017104.t1.mrna1.exon2;Name=Rr017104.t1;Parent=Rr017104.t1.mrna1;Target=Rr017104.t1 238 495 +
L3SC0000000	rubus_genome	CDS	576800	577036	100	-	0	ID=Rr017104.t1.mrna1.cds1;Name=Rr017104.t1;Parent=Rr017104.t1.mrna1;Target=Rr017104.t1 1 237 +
L3SC0000000	rubus_genome	CDS	576471	576728	100	-	0	ID=Rr017104.t1.mrna1.cds2;Name=Rr017104.t1;Parent=Rr017104.t1.mrna1;Target=Rr017104.t1 238 495 +
L3SC0000000	rubus_genome	gene	578531	580789	.	-	.	ID=Rr017158.t1.path1;Name=Rr017158.t1
L3SC0000000	rubus_genome	mRNA	578531	580789	.	-	.	ID=Rr017158.t1.mrna1;Name=Rr017158.t1;Parent=Rr017158.t1.path1;coverage=100.0;identity=100.0;matches=810;mismatches=0;indels=0;unknowns=0
L3SC0000000	rubus_genome	exon	580470	580789	100	-	.	ID=Rr017158.t1.mrna1.exon1;Name=Rr017158.t1;Parent=Rr017158.t1.mrna1;Target=Rr017158.t1 1 320 +
L3SC0000000	rubus_genome	exon	578958	579186	100	-	.	ID=Rr017158.t1.mrna1.exon2;Name=Rr017158.t1;Parent=Rr017158.t1.mrna1;Target=Rr017158.t1 321 549 +
L3SC0000000	rubus_genome	exon	578531	578791	100	-	.	ID=Rr017158.t1.mrna1.exon3;Name=Rr017158.t1;Parent=Rr017158.t1.mrna1;Target=Rr017158.t1 550 810 +
L3SC0000000	rubus_genome	CDS	580470	580789	100	-	0	ID=Rr017158.t1.mrna1.cds1;Name=Rr017158.t1;Parent=Rr017158.t1.mrna1;Target=Rr017158.t1 1 320 +
L3SC0000000	rubus_genome	CDS	578958	579186	100	-	2	ID=Rr017158.t1.mrna1.cds2;Name=Rr017158.t1;Parent=Rr017158.t1.mrna1;Target=Rr017158.t1 321 549 +
L3SC0000000	rubus_genome	CDS	578531	578791	100	-	0	ID=Rr017158.t1.mrna1.cds3;Name=Rr017158.t1;Parent=Rr017158.t1.mrna1;Target=Rr017158.t1 550 810 +
L3SC0000000	rubus_genome	gene	582726	583997	.	-	.	ID=Rr017203.t1.path1;Name=Rr017203.t1
L3SC0000000	rubus_genome	mRNA	582726	583997	.	-	.	ID=Rr017203.t1.mrna1;Name=Rr017203.t1;Parent=Rr017203.t1.path1;coverage=100.0;identity=100.0;matches=1272;mismatches=0;indels=0;unknowns=0
L3SC0000000	rubus_genome	exon	582726	583997	100	-	.	ID=Rr017203.t1.mrna1.exon1;Name=Rr017203.t1;Parent=Rr017203.t1.mrna1;Target=Rr017203.t1 1272 1 .
L3SC0000000	rubus_genome	CDS	582726	583997	100	-	0	ID=Rr017203.t1.mrna1.cds1;Name=Rr017203.t1;Parent=Rr017203.t1.mrna1;Target=Rr017203.t1 1272 1 .
L3SC0000000	rubus_genome	gene	585327	585977	.	-	.	ID=Rr017247.t1.path1;Name=Rr017247.t1
L3SC0000000	rubus_genome	mRNA	585327	585977	.	-	.	ID=Rr017247.t1.mrna1;Name=Rr017247.t1;Parent=Rr017247.t1.path1;coverage=100.0;identity=100.0;matches=651;mismatches=0;indels=0;unknowns=0
L3SC0000000	rubus_genome	exon	585327	585977	100	-	.	ID=Rr017247.t1.mrna1.exon1;Name=Rr017247.t1;Parent=Rr017247.t1.mrna1;Target=Rr017247.t1 651 1 .
L3SC0000000	rubus_genome	CDS	585327	585977	100	-	0	ID=Rr017247.t1.mrna1.cds1;Name=Rr017247.t1;Parent=Rr017247.t1.mrna1;Target=Rr017247.t1 651 1 .
L3SC0000000	rubus_genome	gene	606550	608089	.	+	.	ID=Rr017379.t1.path1;Name=Rr017379.t1
L3SC0000000	rubus_genome	mRNA	606550	608089	.	+	.	ID=Rr017379.t1.mrna1;Name=Rr017379.t1;Parent=Rr017379.t1.path1;coverage=100.0;identity=100.0;matches=867;mismatches=0;indels=0;unknowns=0
L3SC0000000	rubus_genome	exon	606550	607018	100	+	.	ID=Rr017379.t1.mrna1.exon1;Name=Rr017379.t1;Parent=Rr017379.t1.mrna1;Target=Rr017379.t1 1 469 +
L3SC0000000	rubus_genome	exon	607412	607463	100	+	.	ID=Rr017379.t1.mrna1.exon2;Name=Rr017379.t1;Parent=Rr017379.t1.mrna1;Target=Rr017379.t1 470 521 +
L3SC0000000	rubus_genome	exon	607744	608089	100	+	.	ID=Rr017379.t1.mrna1.exon3;Name=Rr017379.t1;Parent=Rr017379.t1.mrna1;Target=Rr017379.t1 522 867 +
L3SC0000000	rubus_genome	CDS	606550	607018	100	+	0	ID=Rr017379.t1.mrna1.cds1;Name=Rr017379.t1;Parent=Rr017379.t1.mrna1;Target=Rr017379.t1 1 469 +
L3SC0000000	rubus_genome	CDS	607412	607463	100	+	1	ID=Rr017379.t1.mrna1.cds2;Name=Rr017379.t1;Parent=Rr017379.t1.mrna1;Target=Rr017379.t1 470 521 +
L3SC0000000	rubus_genome	CDS	607744	608089	100	+	2	ID=Rr017379.t1.mrna1.cds3;Name=Rr017379.t1;Parent=Rr017379.t1.mrna1;Target=Rr017379.t1 522 867 +
L3SC0000000	rubus_genome	gene	614149	614784	.	+	.	ID=Rr017406.t1.path1;Name=Rr017406.t1
L3SC0000000	rubus_genome	mRNA	614149	614784	.	+	.	ID=Rr017406.t1.mrna1;Name=Rr017406.t1;Parent=Rr017406.t1.path1;coverage=100.0;identity=100.0;matches=381;mismatches=0;indels=0;unknowns=0
L3SC0000000	rubus_genome	exon	614149	614229	100	+	.	ID=Rr017406.t1.mrna1.exon1;Name=Rr017406.t1;Parent=Rr017406.t1.mrna1;Target=Rr017406.t1 1 81 +
L3SC0000000	rubus_genome	exon	614372	614390	100	+	.	ID=Rr017406.t1.mrna1.exon2;Name=Rr017406.t1;Parent=Rr017406.t1.mrna1;Target=Rr017406.t1 82 100 +
L3SC0000000	rubus_genome	exon	614504	614784	100	+	.	ID=Rr017406.t1.mrna1.exon3;Name=Rr017406.t1;Parent=Rr017406.t1.mrna1;Target=Rr017406.t1 101 381 +
L3SC0000000	rubus_genome	CDS	614149	614229	100	+	0	ID=Rr017406.t1.mrna1.cds1;Name=Rr017406.t1;Parent=Rr017406.t1.mrna1;Target=Rr017406.t1 1 81 +
L3SC0000000	rubus_genome	CDS	614372	614390	100	+	0	ID=Rr017406.t1.mrna1.cds2;Name=Rr017406.t1;Parent=Rr017406.t1.mrna1;Target=Rr017406.t1 82 100 +
L3SC0000000	rubus_genome	CDS	614504	614784	100	+	1	ID=Rr017406.t1.mrna1.cds3;Name=Rr017406.t1;Parent=Rr017406.t1.mrna1;Target=Rr017406.t1 101 381 +
L3SC0000000	rubus_genome	gene	616353	617351	.	-	.	ID=Rr017446.t1.path1;Name=Rr017446.t1
L3SC0000000	rubus_genome	mRNA	616353	617351	.	-	.	ID=Rr017446.t1.mrna1;Name=Rr017446.t1;Parent=Rr017446.t1.path1;coverage=100.0;identity=100.0;matches=999;mismatches=0;indels=0;unknowns=0
L3SC0000000	rubus_genome	exon	616353	617351	100	-	.	ID=Rr017446.t1.mrna1.exon1;Name=Rr017446.t1;Parent=Rr017446.t1.mrna1;Target=Rr017446.t1 999 1 .
L3SC0000000	rubus_genome	CDS	616353	617351	100	-	0	ID=Rr017446.t1.mrna1.cds1;Name=Rr017446.t1;Parent=Rr017446.t1.mrna1;Target=Rr017446.t1 999 1 .
L3SC0000000	rubus_genome	gene	618075	618752	.	-	.	ID=Rr017496.t1.path1;Name=Rr017496.t1
L3SC0000000	rubus_genome	mRNA	618075	618752	.	-	.	ID=Rr017496.t1.mrna1;Name=Rr017496.t1;Parent=Rr017496.t1.path1;coverage=100.0;identity=100.0;matches=678;mismatches=0;indels=0;unknowns=0
L3SC0000000	rubus_genome	exon	618075	618752	100	-	.	ID=Rr017496.t1.mrna1.exon1;Name=Rr017496.t1;Parent=Rr017496.t1.mrna1;Target=Rr017496.t1 678 1 .
L3SC0000000	rubus_genome	CDS	618075	618752	100	-	0	ID=Rr017496.t1.mrna1.cds1;Name=Rr017496.t1;Parent=Rr017496.t1.mrna1;Target=Rr017496.t1 678 1 .
L3SC0000000	rubus_genome	gene	620940	623559	.	-	.	ID=Rr017539.t1.path1;Name=Rr017539.t1
L3SC0000000	rubus_genome	mRNA	620940	623559	.	-	.	ID=Rr017539.t1.mrna1;Name=Rr017539.t1;Parent=Rr017539.t1.path1;coverage=100.0;identity=100.0;matches=1035;mismatches=0;indels=0;unknowns=0
L3SC0000000	rubus_genome	exon	623486	623559	100	-	.	ID=Rr017539.t1.mrna1.exon1;Name=Rr017539.t1;Parent=Rr017539.t1.mrna1;Target=Rr017539.t1 1 74 +
L3SC0000000	rubus_genome	exon	623320	623372	100	-	.	ID=Rr017539.t1.mrna1.exon2;Name=Rr017539.t1;Parent=Rr017539.t1.mrna1;Target=Rr017539.t1 75 127 +
L3SC0000000	rubus_genome	exon	623083	623204	100	-	.	ID=Rr017539.t1.mrna1.exon3;Name=Rr017539.t1;Parent=Rr017539.t1.mrna1;Target=Rr017539.t1 128 249 +
L3SC0000000	rubus_genome	exon	622871	622966	100	-	.	ID=Rr017539.t1.mrna1.exon4;Name=Rr017539.t1;Parent=Rr017539.t1.mrna1;Target=Rr017539.t1 250 345 +
L3SC0000000	rubus_genome	exon	622539	622676	100	-	.	ID=Rr017539.t1.mrna1.exon5;Name=Rr017539.t1;Parent=Rr017539.t1.mrna1;Target=Rr017539.t1 346 483 +
L3SC0000000	rubus_genome	exon	622395	622460	100	-	.	ID=Rr017539.t1.mrna1.exon6;Name=Rr017539.t1;Parent=Rr017539.t1.mrna1;Target=Rr017539.t1 484 549 +
L3SC0000000	rubus_genome	exon	621828	621940	100	-	.	ID=Rr017539.t1.mrna1.exon7;Name=Rr017539.t1;Parent=Rr017539.t1.mrna1;Target=Rr017539.t1 550 662 +
L3SC0000000	rubus_genome	exon	621604	621714	100	-	.	ID=Rr017539.t1.mrna1.exon8;Name=Rr017539.t1;Parent=Rr017539.t1.mrna1;Target=Rr017539.t1 663 773 +
L3SC0000000	rubus_genome	exon	621333	621376	100	-	.	ID=Rr017539.t1.mrna1.exon9;Name=Rr017539.t1;Parent=Rr017539.t1.mrna1;Target=Rr017539.t1 774 817 +
L3SC0000000	rubus_genome	exon	621133	621247	100	-	.	ID=Rr017539.t1.mrna1.exon10;Name=Rr017539.t1;Parent=Rr017539.t1.mrna1;Target=Rr017539.t1 818 932 +
L3SC0000000	rubus_genome	exon	620940	621042	100	-	.	ID=Rr017539.t1.mrna1.exon11;Name=Rr017539.t1;Parent=Rr017539.t1.mrna1;Target=Rr017539.t1 933 1035 +
L3SC0000000	rubus_genome	CDS	623486	623559	100	-	0	ID=Rr017539.t1.mrna1.cds1;Name=Rr017539.t1;Parent=Rr017539.t1.mrna1;Target=Rr017539.t1 1 74 +
L3SC0000000	rubus_genome	CDS	623320	623372	100	-	2	ID=Rr017539.t1.mrna1.cds2;Name=Rr017539.t1;Parent=Rr017539.t1.mrna1;Target=Rr017539.t1 75 127 +
L3SC0000000	rubus_genome	CDS	623083	623204	100	-	1	ID=Rr017539.t1.mrna1.cds3;Name=Rr017539.t1;Parent=Rr017539.t1.mrna1;Target=Rr017539.t1 128 249 +
L3SC0000000	rubus_genome	CDS	622871	622966	100	-	0	ID=Rr017539.t1.mrna1.cds4;Name=Rr017539.t1;Parent=Rr017539.t1.mrna1;Target=Rr017539.t1 250 345 +
L3SC0000000	rubus_genome	CDS	622539	622676	100	-	0	ID=Rr017539.t1.mrna1.cds5;Name=Rr017539.t1;Parent=Rr017539.t1.mrna1;Target=Rr017539.t1 346 483 +
L3SC0000000	rubus_genome	CDS	622395	622460	100	-	0	ID=Rr017539.t1.mrna1.cds6;Name=Rr017539.t1;Parent=Rr017539.t1.mrna1;Target=Rr017539.t1 484 549 +
L3SC0000000	rubus_genome	CDS	621828	621940	100	-	0	ID=Rr017539.t1.mrna1.cds7;Name=Rr017539.t1;Parent=Rr017539.t1.mrna1;Target=Rr017539.t1 550 662 +
L3SC0000000	rubus_genome	CDS	621604	621714	100	-	2	ID=Rr017539.t1.mrna1.cds8;Name=Rr017539.t1;Parent=Rr017539.t1.mrna1;Target=Rr017539.t1 663 773 +
L3SC0000000	rubus_genome	CDS	621333	621376	100	-	2	ID=Rr017539.t1.mrna1.cds9;Name=Rr017539.t1;Parent=Rr017539.t1.mrna1;Target=Rr017539.t1 774 817 +
L3SC0000000	rubus_genome	CDS	621133	621247	100	-	1	ID=Rr017539.t1.mrna1.cds10;Name=Rr017539.t1;Parent=Rr017539.t1.mrna1;Target=Rr017539.t1 818 932 +
L3SC0000000	rubus_genome	CDS	620940	621042	100	-	2	ID=Rr017539.t1.mrna1.cds11;Name=Rr017539.t1;Parent=Rr017539.t1.mrna1;Target=Rr017539.t1 933 1035 +
L3SC0000000	rubus_genome	gene	624511	627624	.	-	.	ID=Rr017583.t1.path1;Name=Rr017583.t1
L3SC0000000	rubus_genome	mRNA	624511	627624	.	-	.	ID=Rr017583.t1.mrna1;Name=Rr017583.t1;Parent=Rr017583.t1.path1;coverage=100.0;identity=100.0;matches=1341;mismatches=0;indels=0;unknowns=0
L3SC0000000	rubus_genome	exon	627452	627624	100	-	.	ID=Rr017583.t1.mrna1.exon1;Name=Rr017583.t1;Parent=Rr017583.t1.mrna1;Target=Rr017583.t1 1 173 +
L3SC0000000	rubus_genome	exon	627062	627137	100	-	.	ID=Rr017583.t1.mrna1.exon2;Name=Rr017583.t1;Parent=Rr017583.t1.mrna1;Target=Rr017583.t1 174 249 +
L3SC0000000	rubus_genome	exon	626784	626876	100	-	.	ID=Rr017583.t1.mrna1.exon3;Name=Rr017583.t1;Parent=Rr017583.t1.mrna1;Target=Rr017583.t1 250 342 +
L3SC0000000	rubus_genome	exon	626607	626681	100	-	.	ID=Rr017583.t1.mrna1.exon4;Name=Rr017583.t1;Parent=Rr017583.t1.mrna1;Target=Rr017583.t1 343 417 +
L3SC0000000	rubus_genome	exon	626402	626506	100	-	.	ID=Rr017583.t1.mrna1.exon5;Name=Rr017583.t1;Parent=Rr017583.t1.mrna1;Target=Rr017583.t1 418 522 +
L3SC0000000	rubus_genome	exon	626200	626290	100	-	.	ID=Rr017583.t1.mrna1.exon6;Name=Rr017583.t1;Parent=Rr017583.t1.mrna1;Target=Rr017583.t1 523 613 +
L3SC0000000	rubus_genome	exon	625915	626120	100	-	.	ID=Rr017583.t1.mrna1.exon7;Name=Rr017583.t1;Parent=Rr017583.t1.mrna1;Target=Rr017583.t1 614 819 +
L3SC0000000	rubus_genome	exon	625569	625652	100	-	.	ID=Rr017583.t1.mrna1.exon8;Name=Rr017583.t1;Parent=Rr017583.t1.mrna1;Target=Rr017583.t1 820 903 +
L3SC0000000	rubus_genome	exon	625272	625337	100	-	.	ID=Rr017583.t1.mrna1.exon9;Name=Rr017583.t1;Parent=Rr017583.t1.mrna1;Target=Rr017583.t1 904 969 +
L3SC0000000	rubus_genome	exon	625116	625178	100	-	.	ID=Rr017583.t1.mrna1.exon10;Name=Rr017583.t1;Parent=Rr017583.t1.mrna1;Target=Rr017583.t1 970 1032 +
L3SC0000000	rubus_genome	exon	624727	624967	100	-	.	ID=Rr017583.t1.mrna1.exon11;Name=Rr017583.t1;Parent=Rr017583.t1.mrna1;Target=Rr017583.t1 1033 1273 +
L3SC0000000	rubus_genome	exon	624511	624578	100	-	.	ID=Rr017583.t1.mrna1.exon12;Name=Rr017583.t1;Parent=Rr017583.t1.mrna1;Target=Rr017583.t1 1274 1341 +
L3SC0000000	rubus_genome	CDS	627452	627624	100	-	0	ID=Rr017583.t1.mrna1.cds1;Name=Rr017583.t1;Parent=Rr017583.t1.mrna1;Target=Rr017583.t1 1 173 +
L3SC0000000	rubus_genome	CDS	627062	627137	100	-	2	ID=Rr017583.t1.mrna1.cds2;Name=Rr017583.t1;Parent=Rr017583.t1.mrna1;Target=Rr017583.t1 174 249 +
L3SC0000000	rubus_genome	CDS	626784	626876	100	-	0	ID=Rr017583.t1.mrna1.cds3;Name=Rr017583.t1;Parent=Rr017583.t1.mrna1;Target=Rr017583.t1 250 342 +
L3SC0000000	rubus_genome	CDS	626607	626681	100	-	0	ID=Rr017583.t1.mrna1.cds4;Name=Rr017583.t1;Parent=Rr017583.t1.mrna1;Target=Rr017583.t1 343 417 +
L3SC0000000	rubus_genome	CDS	626402	626506	100	-	0	ID=Rr017583.t1.mrna1.cds5;Name=Rr017583.t1;Parent=Rr017583.t1.mrna1;Target=Rr017583.t1 418 522 +
L3SC0000000	rubus_genome	CDS	626200	626290	100	-	0	ID=Rr017583.t1.mrna1.cds6;Name=Rr017583.t1;Parent=Rr017583.t1.mrna1;Target=Rr017583.t1 523 613 +
L3SC0000000	rubus_genome	CDS	625915	626120	100	-	1	ID=Rr017583.t1.mrna1.cds7;Name=Rr017583.t1;Parent=Rr017583.t1.mrna1;Target=Rr017583.t1 614 819 +
L3SC0000000	rubus_genome	CDS	625569	625652	100	-	0	ID=Rr017583.t1.mrna1.cds8;Name=Rr017583.t1;Parent=Rr017583.t1.mrna1;Target=Rr017583.t1 820 903 +
L3SC0000000	rubus_genome	CDS	625272	625337	100	-	0	ID=Rr017583.t1.mrna1.cds9;Name=Rr017583.t1;Parent=Rr017583.t1.mrna1;Target=Rr017583.t1 904 969 +
L3SC0000000	rubus_genome	CDS	625116	625178	100	-	0	ID=Rr017583.t1.mrna1.cds10;Name=Rr017583.t1;Parent=Rr017583.t1.mrna1;Target=Rr017583.t1 970 1032 +
L3SC0000000	rubus_genome	CDS	624727	624967	100	-	0	ID=Rr017583.t1.mrna1.cds11;Name=Rr017583.t1;Parent=Rr017583.t1.mrna1;Target=Rr017583.t1 1033 1273 +
L3SC0000000	rubus_genome	CDS	624511	624578	100	-	1	ID=Rr017583.t1.mrna1.cds12;Name=Rr017583.t1;Parent=Rr017583.t1.mrna1;Target=Rr017583.t1 1274 1341 +
L3SC0000000	rubus_genome	gene	640929	643933	.	+	.	ID=Rr017700.t1.path1;Name=Rr017700.t1
L3SC0000000	rubus_genome	mRNA	640929	643933	.	+	.	ID=Rr017700.t1.mrna1;Name=Rr017700.t1;Parent=Rr017700.t1.path1;coverage=100.0;identity=100.0;matches=1233;mismatches=0;indels=0;unknowns=0
L3SC0000000	rubus_genome	exon	640929	641359	100	+	.	ID=Rr017700.t1.mrna1.exon1;Name=Rr017700.t1;Parent=Rr017700.t1.mrna1;Target=Rr017700.t1 1 431 +
L3SC0000000	rubus_genome	exon	641833	642181	100	+	.	ID=Rr017700.t1.mrna1.exon2;Name=Rr017700.t1;Parent=Rr017700.t1.mrna1;Target=Rr017700.t1 432 780 +
L3SC0000000	rubus_genome	exon	642613	642889	100	+	.	ID=Rr017700.t1.mrna1.exon3;Name=Rr017700.t1;Parent=Rr017700.t1.mrna1;Target=Rr017700.t1 781 1057 +
L3SC0000000	rubus_genome	exon	643758	643933	100	+	.	ID=Rr017700.t1.mrna1.exon4;Name=Rr017700.t1;Parent=Rr017700.t1.mrna1;Target=Rr017700.t1 1058 1233 +
L3SC0000000	rubus_genome	CDS	640929	641359	100	+	0	ID=Rr017700.t1.mrna1.cds1;Name=Rr017700.t1;Parent=Rr017700.t1.mrna1;Target=Rr017700.t1 1 431 +
L3SC0000000	rubus_genome	CDS	641833	642181	100	+	2	ID=Rr017700.t1.mrna1.cds2;Name=Rr017700.t1;Parent=Rr017700.t1.mrna1;Target=Rr017700.t1 432 780 +
L3SC0000000	rubus_genome	CDS	642613	642889	100	+	0	ID=Rr017700.t1.mrna1.cds3;Name=Rr017700.t1;Parent=Rr017700.t1.mrna1;Target=Rr017700.t1 781 1057 +
L3SC0000000	rubus_genome	CDS	643758	643933	100	+	1	ID=Rr017700.t1.mrna1.cds4;Name=Rr017700.t1;Parent=Rr017700.t1.mrna1;Target=Rr017700.t1 1058 1233 +
L3SC0000000	rubus_genome	gene	648838	650001	.	-	.	ID=Rr017773.t1.path1;Name=Rr017773.t1
L3SC0000000	rubus_genome	mRNA	648838	650001	.	-	.	ID=Rr017773.t1.mrna1;Name=Rr017773.t1;Parent=Rr017773.t1.path1;coverage=100.0;identity=100.0;matches=894;mismatches=0;indels=0;unknowns=0
L3SC0000000	rubus_genome	exon	649975	650001	100	-	.	ID=Rr017773.t1.mrna1.exon1;Name=Rr017773.t1;Parent=Rr017773.t1.mrna1;Target=Rr017773.t1 1 27 +
L3SC0000000	rubus_genome	exon	649750	649825	100	-	.	ID=Rr017773.t1.mrna1.exon2;Name=Rr017773.t1;Parent=Rr017773.t1.mrna1;Target=Rr017773.t1 28 103 +
L3SC0000000	rubus_genome	exon	648838	649628	100	-	.	ID=Rr017773.t1.mrna1.exon3;Name=Rr017773.t1;Parent=Rr017773.t1.mrna1;Target=Rr017773.t1 104 894 +
L3SC0000000	rubus_genome	CDS	649975	650001	100	-	0	ID=Rr017773.t1.mrna1.cds1;Name=Rr017773.t1;Parent=Rr017773.t1.mrna1;Target=Rr017773.t1 1 27 +
L3SC0000000	rubus_genome	CDS	649750	649825	100	-	0	ID=Rr017773.t1.mrna1.cds2;Name=Rr017773.t1;Parent=Rr017773.t1.mrna1;Target=Rr017773.t1 28 103 +
L3SC0000000	rubus_genome	CDS	648838	649628	100	-	1	ID=Rr017773.t1.mrna1.cds3;Name=Rr017773.t1;Parent=Rr017773.t1.mrna1;Target=Rr017773.t1 104 894 +
L3SC0000000	rubus_genome	gene	650634	651601	.	+	.	ID=Rr017818.t1.path1;Name=Rr017818.t1
```
