## Supplementary Data 5, 6, and 7 respectively for "Draft Genome Assembly and Annotation of Red Raspberry *Rubus Idaeus*": Rubus_idaeus.gff (part 2 of 60)

```
L3SC0000000	rubus_genome	mRNA	650634	651601	.	+	.	ID=Rr017818.t1.mrna1;Name=Rr017818.t1;Parent=Rr017818.t1.path1;coverage=100.0;identity=100.0;matches=753;mismatches=0;indels=0;unknowns=0
L3SC0000000	rubus_genome	exon	650634	650702	100	+	.	ID=Rr017818.t1.mrna1.exon1;Name=Rr017818.t1;Parent=Rr017818.t1.mrna1;Target=Rr017818.t1 1 69 +
L3SC0000000	rubus_genome	exon	650825	650906	100	+	.	ID=Rr017818.t1.mrna1.exon2;Name=Rr017818.t1;Parent=Rr017818.t1.mrna1;Target=Rr017818.t1 70 151 +
L3SC0000000	rubus_genome	exon	651000	651601	100	+	.	ID=Rr017818.t1.mrna1.exon3;Name=Rr017818.t1;Parent=Rr017818.t1.mrna1;Target=Rr017818.t1 152 753 +
L3SC0000000	rubus_genome	CDS	650634	650702	100	+	0	ID=Rr017818.t1.mrna1.cds1;Name=Rr017818.t1;Parent=Rr017818.t1.mrna1;Target=Rr017818.t1 1 69 +
L3SC0000000	rubus_genome	CDS	650825	650906	100	+	0	ID=Rr017818.t1.mrna1.cds2;Name=Rr017818.t1;Parent=Rr017818.t1.mrna1;Target=Rr017818.t1 70 151 +
L3SC0000000	rubus_genome	CDS	651000	651601	100	+	1	ID=Rr017818.t1.mrna1.cds3;Name=Rr017818.t1;Parent=Rr017818.t1.mrna1;Target=Rr017818.t1 152 753 +
L3SC0000000	rubus_genome	gene	685852	686321	.	+	.	ID=Rr018053.t1.path1;Name=Rr018053.t1
L3SC0000000	rubus_genome	mRNA	685852	686321	.	+	.	ID=Rr018053.t1.mrna1;Name=Rr018053.t1;Parent=Rr018053.t1.path1;coverage=100.0;identity=100.0;matches=276;mismatches=0;indels=0;unknowns=0
L3SC0000000	rubus_genome	exon	685852	686062	100	+	.	ID=Rr018053.t1.mrna1.exon1;Name=Rr018053.t1;Parent=Rr018053.t1.mrna1;Target=Rr018053.t1 1 211 +
L3SC0000000	rubus_genome	exon	686257	686321	100	+	.	ID=Rr018053.t1.mrna1.exon2;Name=Rr018053.t1;Parent=Rr018053.t1.mrna1;Target=Rr018053.t1 212 276 +
L3SC0000000	rubus_genome	CDS	685852	686062	100	+	0	ID=Rr018053.t1.mrna1.cds1;Name=Rr018053.t1;Parent=Rr018053.t1.mrna1;Target=Rr018053.t1 1 211 +
L3SC0000000	rubus_genome	CDS	686257	686321	100	+	1	ID=Rr018053.t1.mrna1.cds2;Name=Rr018053.t1;Parent=Rr018053.t1.mrna1;Target=Rr018053.t1 212 276 +
L3SC0000000	rubus_genome	gene	700337	701826	.	-	.	ID=Rr018223.t1.path1;Name=Rr018223.t1
L3SC0000000	rubus_genome	mRNA	700337	701826	.	-	.	ID=Rr018223.t1.mrna1;Name=Rr018223.t1;Parent=Rr018223.t1.path1;coverage=100.0;identity=100.0;matches=1419;mismatches=0;indels=0;unknowns=0
L3SC0000000	rubus_genome	exon	701177	701826	100	-	.	ID=Rr018223.t1.mrna1.exon1;Name=Rr018223.t1;Parent=Rr018223.t1.mrna1;Target=Rr018223.t1 1 650 +
L3SC0000000	rubus_genome	exon	700337	701105	100	-	.	ID=Rr018223.t1.mrna1.exon2;Name=Rr018223.t1;Parent=Rr018223.t1.mrna1;Target=Rr018223.t1 651 1419 +
L3SC0000000	rubus_genome	CDS	701177	701826	100	-	0	ID=Rr018223.t1.mrna1.cds1;Name=Rr018223.t1;Parent=Rr018223.t1.mrna1;Target=Rr018223.t1 1 650 +
L3SC0000000	rubus_genome	CDS	700337	701105	100	-	2	ID=Rr018223.t1.mrna1.cds2;Name=Rr018223.t1;Parent=Rr018223.t1.mrna1;Target=Rr018223.t1 651 1419 +
L3SC0000000	rubus_genome	gene	711608	714237	.	+	.	ID=Rr018464.t1.path1;Name=Rr018464.t1
L3SC0000000	rubus_genome	mRNA	711608	714237	.	+	.	ID=Rr018464.t1.mrna1;Name=Rr018464.t1;Parent=Rr018464.t1.path1;coverage=100.0;identity=100.0;matches=1116;mismatches=0;indels=0;unknowns=0
L3SC0000000	rubus_genome	exon	711608	711812	100	+	.	ID=Rr018464.t1.mrna1.exon1;Name=Rr018464.t1;Parent=Rr018464.t1.mrna1;Target=Rr018464.t1 1 205 +
L3SC0000000	rubus_genome	exon	711926	712059	100	+	.	ID=Rr018464.t1.mrna1.exon2;Name=Rr018464.t1;Parent=Rr018464.t1.mrna1;Target=Rr018464.t1 206 339 +
L3SC0000000	rubus_genome	exon	712221	712444	100	+	.	ID=Rr018464.t1.mrna1.exon3;Name=Rr018464.t1;Parent=Rr018464.t1.mrna1;Target=Rr018464.t1 340 563 +
L3SC0000000	rubus_genome	exon	712527	712733	100	+	.	ID=Rr018464.t1.mrna1.exon4;Name=Rr018464.t1;Parent=Rr018464.t1.mrna1;Target=Rr018464.t1 564 770 +
L3SC0000000	rubus_genome	exon	713204	713284	100	+	.	ID=Rr018464.t1.mrna1.exon5;Name=Rr018464.t1;Parent=Rr018464.t1.mrna1;Target=Rr018464.t1 771 851 +
L3SC0000000	rubus_genome	exon	713973	714237	100	+	.	ID=Rr018464.t1.mrna1.exon6;Name=Rr018464.t1;Parent=Rr018464.t1.mrna1;Target=Rr018464.t1 852 1116 +
L3SC0000000	rubus_genome	CDS	711608	711812	100	+	0	ID=Rr018464.t1.mrna1.cds1;Name=Rr018464.t1;Parent=Rr018464.t1.mrna1;Target=Rr018464.t1 1 205 +
L3SC0000000	rubus_genome	CDS	711926	712059	100	+	1	ID=Rr018464.t1.mrna1.cds2;Name=Rr018464.t1;Parent=Rr018464.t1.mrna1;Target=Rr018464.t1 206 339 +
L3SC0000000	rubus_genome	CDS	712221	712444	100	+	0	ID=Rr018464.t1.mrna1.cds3;Name=Rr018464.t1;Parent=Rr018464.t1.mrna1;Target=Rr018464.t1 340 563 +
L3SC0000000	rubus_genome	CDS	712527	712733	100	+	2	ID=Rr018464.t1.mrna1.cds4;Name=Rr018464.t1;Parent=Rr018464.t1.mrna1;Target=Rr018464.t1 564 770 +
L3SC0000000	rubus_genome	CDS	713204	713284	100	+	2	ID=Rr018464.t1.mrna1.cds5;Name=Rr018464.t1;Parent=Rr018464.t1.mrna1;Target=Rr018464.t1 771 851 +
L3SC0000000	rubus_genome	CDS	713973	714237	100	+	2	ID=Rr018464.t1.mrna1.cds6;Name=Rr018464.t1;Parent=Rr018464.t1.mrna1;Target=Rr018464.t1 852 1116 +
L3SC0000000	rubus_genome	gene	729622	732690	.	+	.	ID=Rr018620.t1.path1;Name=Rr018620.t1
L3SC0000000	rubus_genome	mRNA	729622	732690	.	+	.	ID=Rr018620.t1.mrna1;Name=Rr018620.t1;Parent=Rr018620.t1.path1;coverage=100.0;identity=100.0;matches=807;mismatches=0;indels=0;unknowns=0
L3SC0000000	rubus_genome	exon	729622	729769	100	+	.	ID=Rr018620.t1.mrna1.exon1;Name=Rr018620.t1;Parent=Rr018620.t1.mrna1;Target=Rr018620.t1 1 148 +
L3SC0000000	rubus_genome	exon	730094	730115	100	+	.	ID=Rr018620.t1.mrna1.exon2;Name=Rr018620.t1;Parent=Rr018620.t1.mrna1;Target=Rr018620.t1 149 170 +
L3SC0000000	rubus_genome	exon	730681	730804	100	+	.	ID=Rr018620.t1.mrna1.exon3;Name=Rr018620.t1;Parent=Rr018620.t1.mrna1;Target=Rr018620.t1 171 294 +
L3SC0000000	rubus_genome	exon	730948	731038	100	+	.	ID=Rr018620.t1.mrna1.exon4;Name=Rr018620.t1;Parent=Rr018620.t1.mrna1;Target=Rr018620.t1 295 385 +
L3SC0000000	rubus_genome	exon	731181	731270	100	+	.	ID=Rr018620.t1.mrna1.exon5;Name=Rr018620.t1;Parent=Rr018620.t1.mrna1;Target=Rr018620.t1 386 475 +
L3SC0000000	rubus_genome	exon	731472	731572	100	+	.	ID=Rr018620.t1.mrna1.exon6;Name=Rr018620.t1;Parent=Rr018620.t1.mrna1;Target=Rr018620.t1 476 576 +
L3SC0000000	rubus_genome	exon	731738	731865	100	+	.	ID=Rr018620.t1.mrna1.exon7;Name=Rr018620.t1;Parent=Rr018620.t1.mrna1;Target=Rr018620.t1 577 704 +
L3SC0000000	rubus_genome	exon	732588	732690	100	+	.	ID=Rr018620.t1.mrna1.exon8;Name=Rr018620.t1;Parent=Rr018620.t1.mrna1;Target=Rr018620.t1 705 807 +
L3SC0000000	rubus_genome	CDS	729622	729769	100	+	0	ID=Rr018620.t1.mrna1.cds1;Name=Rr018620.t1;Parent=Rr018620.t1.mrna1;Target=Rr018620.t1 1 148 +
L3SC0000000	rubus_genome	CDS	730094	730115	100	+	1	ID=Rr018620.t1.mrna1.cds2;Name=Rr018620.t1;Parent=Rr018620.t1.mrna1;Target=Rr018620.t1 149 170 +
L3SC0000000	rubus_genome	CDS	730681	730804	100	+	2	ID=Rr018620.t1.mrna1.cds3;Name=Rr018620.t1;Parent=Rr018620.t1.mrna1;Target=Rr018620.t1 171 294 +
L3SC0000000	rubus_genome	CDS	730948	731038	100	+	0	ID=Rr018620.t1.mrna1.cds4;Name=Rr018620.t1;Parent=Rr018620.t1.mrna1;Target=Rr018620.t1 295 385 +
L3SC0000000	rubus_genome	CDS	731181	731270	100	+	1	ID=Rr018620.t1.mrna1.cds5;Name=Rr018620.t1;Parent=Rr018620.t1.mrna1;Target=Rr018620.t1 386 475 +
L3SC0000000	rubus_genome	CDS	731472	731572	100	+	1	ID=Rr018620.t1.mrna1.cds6;Name=Rr018620.t1;Parent=Rr018620.t1.mrna1;Target=Rr018620.t1 476 576 +
L3SC0000000	rubus_genome	CDS	731738	731865	100	+	0	ID=Rr018620.t1.mrna1.cds7;Name=Rr018620.t1;Parent=Rr018620.t1.mrna1;Target=Rr018620.t1 577 704 +
L3SC0000000	rubus_genome	CDS	732588	732690	100	+	2	ID=Rr018620.t1.mrna1.cds8;Name=Rr018620.t1;Parent=Rr018620.t1.mrna1;Target=Rr018620.t1 705 807 +
L3SC0000000	rubus_genome	gene	741883	744495	.	-	.	ID=Rr018700.t1.path1;Name=Rr018700.t1
L3SC0000000	rubus_genome	mRNA	741883	744495	.	-	.	ID=Rr018700.t1.mrna1;Name=Rr018700.t1;Parent=Rr018700.t1.path1;coverage=100.0;identity=100.0;matches=2613;mismatches=0;indels=0;unknowns=0
L3SC0000000	rubus_genome	exon	741883	744495	100	-	.	ID=Rr018700.t1.mrna1.exon1;Name=Rr018700.t1;Parent=Rr018700.t1.mrna1;Target=Rr018700.t1 2613 1 .
L3SC0000000	rubus_genome	CDS	741883	744495	100	-	0	ID=Rr018700.t1.mrna1.cds1;Name=Rr018700.t1;Parent=Rr018700.t1.mrna1;Target=Rr018700.t1 2613 1 .
L3SC0000000	rubus_genome	gene	745708	750294	.	-	.	ID=Rr018775.t1.path1;Name=Rr018775.t1
L3SC0000000	rubus_genome	mRNA	745708	750294	.	-	.	ID=Rr018775.t1.mrna1;Name=Rr018775.t1;Parent=Rr018775.t1.path1;coverage=100.0;identity=100.0;matches=2214;mismatches=0;indels=0;unknowns=0
L3SC0000000	rubus_genome	exon	749981	750294	100	-	.	ID=Rr018775.t1.mrna1.exon1;Name=Rr018775.t1;Parent=Rr018775.t1.mrna1;Target=Rr018775.t1 1 314 +
L3SC0000000	rubus_genome	exon	749728	749877	100	-	.	ID=Rr018775.t1.mrna1.exon2;Name=Rr018775.t1;Parent=Rr018775.t1.mrna1;Target=Rr018775.t1 315 464 +
L3SC0000000	rubus_genome	exon	749500	749635	100	-	.	ID=Rr018775.t1.mrna1.exon3;Name=Rr018775.t1;Parent=Rr018775.t1.mrna1;Target=Rr018775.t1 465 600 +
L3SC0000000	rubus_genome	exon	749174	749275	100	-	.	ID=Rr018775.t1.mrna1.exon4;Name=Rr018775.t1;Parent=Rr018775.t1.mrna1;Target=Rr018775.t1 601 702 +
L3SC0000000	rubus_genome	exon	748830	748952	100	-	.	ID=Rr018775.t1.mrna1.exon5;Name=Rr018775.t1;Parent=Rr018775.t1.mrna1;Target=Rr018775.t1 703 825 +
L3SC0000000	rubus_genome	exon	748613	748693	100	-	.	ID=Rr018775.t1.mrna1.exon6;Name=Rr018775.t1;Parent=Rr018775.t1.mrna1;Target=Rr018775.t1 826 906 +
L3SC0000000	rubus_genome	exon	747663	748030	100	-	.	ID=Rr018775.t1.mrna1.exon7;Name=Rr018775.t1;Parent=Rr018775.t1.mrna1;Target=Rr018775.t1 907 1274 +
L3SC0000000	rubus_genome	exon	747408	747554	100	-	.	ID=Rr018775.t1.mrna1.exon8;Name=Rr018775.t1;Parent=Rr018775.t1.mrna1;Target=Rr018775.t1 1275 1421 +
L3SC0000000	rubus_genome	exon	746616	746940	100	-	.	ID=Rr018775.t1.mrna1.exon9;Name=Rr018775.t1;Parent=Rr018775.t1.mrna1;Target=Rr018775.t1 1422 1746 +
L3SC0000000	rubus_genome	exon	746283	746516	100	-	.	ID=Rr018775.t1.mrna1.exon10;Name=Rr018775.t1;Parent=Rr018775.t1.mrna1;Target=Rr018775.t1 1747 1980 +
L3SC0000000	rubus_genome	exon	745708	745941	100	-	.	ID=Rr018775.t1.mrna1.exon11;Name=Rr018775.t1;Parent=Rr018775.t1.mrna1;Target=Rr018775.t1 1981 2214 +
L3SC0000000	rubus_genome	CDS	749981	750294	100	-	0	ID=Rr018775.t1.mrna1.cds1;Name=Rr018775.t1;Parent=Rr018775.t1.mrna1;Target=Rr018775.t1 1 314 +
L3SC0000000	rubus_genome	CDS	749728	749877	100	-	2	ID=Rr018775.t1.mrna1.cds2;Name=Rr018775.t1;Parent=Rr018775.t1.mrna1;Target=Rr018775.t1 315 464 +
L3SC0000000	rubus_genome	CDS	749500	749635	100	-	2	ID=Rr018775.t1.mrna1.cds3;Name=Rr018775.t1;Parent=Rr018775.t1.mrna1;Target=Rr018775.t1 465 600 +
L3SC0000000	rubus_genome	CDS	749174	749275	100	-	0	ID=Rr018775.t1.mrna1.cds4;Name=Rr018775.t1;Parent=Rr018775.t1.mrna1;Target=Rr018775.t1 601 702 +
L3SC0000000	rubus_genome	CDS	748830	748952	100	-	0	ID=Rr018775.t1.mrna1.cds5;Name=Rr018775.t1;Parent=Rr018775.t1.mrna1;Target=Rr018775.t1 703 825 +
L3SC0000000	rubus_genome	CDS	748613	748693	100	-	0	ID=Rr018775.t1.mrna1.cds6;Name=Rr018775.t1;Parent=Rr018775.t1.mrna1;Target=Rr018775.t1 826 906 +
L3SC0000000	rubus_genome	CDS	747663	748030	100	-	0	ID=Rr018775.t1.mrna1.cds7;Name=Rr018775.t1;Parent=Rr018775.t1.mrna1;Target=Rr018775.t1 907 1274 +
L3SC0000000	rubus_genome	CDS	747408	747554	100	-	2	ID=Rr018775.t1.mrna1.cds8;Name=Rr018775.t1;Parent=Rr018775.t1.mrna1;Target=Rr018775.t1 1275 1421 +
L3SC0000000	rubus_genome	CDS	746616	746940	100	-	2	ID=Rr018775.t1.mrna1.cds9;Name=Rr018775.t1;Parent=Rr018775.t1.mrna1;Target=Rr018775.t1 1422 1746 +
L3SC0000000	rubus_genome	CDS	746283	746516	100	-	0	ID=Rr018775.t1.mrna1.cds10;Name=Rr018775.t1;Parent=Rr018775.t1.mrna1;Target=Rr018775.t1 1747 1980 +
L3SC0000000	rubus_genome	CDS	745708	745941	100	-	0	ID=Rr018775.t1.mrna1.cds11;Name=Rr018775.t1;Parent=Rr018775.t1.mrna1;Target=Rr018775.t1 1981 2214 +
L3SC0000000	rubus_genome	gene	751390	752262	.	-	.	ID=Rr018813.t1.path1;Name=Rr018813.t1
L3SC0000000	rubus_genome	mRNA	751390	752262	.	-	.	ID=Rr018813.t1.mrna1;Name=Rr018813.t1;Parent=Rr018813.t1.path1;coverage=100.0;identity=100.0;matches=873;mismatches=0;indels=0;unknowns=0
L3SC0000000	rubus_genome	exon	751390	752262	100	-	.	ID=Rr018813.t1.mrna1.exon1;Name=Rr018813.t1;Parent=Rr018813.t1.mrna1;Target=Rr018813.t1 873 1 .
L3SC0000000	rubus_genome	CDS	751390	752262	100	-	0	ID=Rr018813.t1.mrna1.cds1;Name=Rr018813.t1;Parent=Rr018813.t1.mrna1;Target=Rr018813.t1 873 1 .
L3SC0000000	rubus_genome	gene	753254	757582	.	-	.	ID=Rr018849.t1.path1;Name=Rr018849.t1
L3SC0000000	rubus_genome	mRNA	753254	757582	.	-	.	ID=Rr018849.t1.mrna1;Name=Rr018849.t1;Parent=Rr018849.t1.path1;coverage=100.0;identity=100.0;matches=2922;mismatches=0;indels=0;unknowns=0
L3SC0000000	rubus_genome	exon	756467	757582	100	-	.	ID=Rr018849.t1.mrna1.exon1;Name=Rr018849.t1;Parent=Rr018849.t1.mrna1;Target=Rr018849.t1 1 1116 +
L3SC0000000	rubus_genome	exon	755956	756167	100	-	.	ID=Rr018849.t1.mrna1.exon2;Name=Rr018849.t1;Parent=Rr018849.t1.mrna1;Target=Rr018849.t1 1117 1328 +
L3SC0000000	rubus_genome	exon	754945	755422	100	-	.	ID=Rr018849.t1.mrna1.exon3;Name=Rr018849.t1;Parent=Rr018849.t1.mrna1;Target=Rr018849.t1 1329 1806 +
L3SC0000000	rubus_genome	exon	753420	754499	100	-	.	ID=Rr018849.t1.mrna1.exon4;Name=Rr018849.t1;Parent=Rr018849.t1.mrna1;Target=Rr018849.t1 1807 2886 +
L3SC0000000	rubus_genome	exon	753254	753289	100	-	.	ID=Rr018849.t1.mrna1.exon5;Name=Rr018849.t1;Parent=Rr018849.t1.mrna1;Target=Rr018849.t1 2887 2922 +
L3SC0000000	rubus_genome	CDS	756467	757582	100	-	0	ID=Rr018849.t1.mrna1.cds1;Name=Rr018849.t1;Parent=Rr018849.t1.mrna1;Target=Rr018849.t1 1 1116 +
L3SC0000000	rubus_genome	CDS	755956	756167	100	-	0	ID=Rr018849.t1.mrna1.cds2;Name=Rr018849.t1;Parent=Rr018849.t1.mrna1;Target=Rr018849.t1 1117 1328 +
L3SC0000000	rubus_genome	CDS	754945	755422	100	-	2	ID=Rr018849.t1.mrna1.cds3;Name=Rr018849.t1;Parent=Rr018849.t1.mrna1;Target=Rr018849.t1 1329 1806 +
L3SC0000000	rubus_genome	CDS	753420	754499	100	-	0	ID=Rr018849.t1.mrna1.cds4;Name=Rr018849.t1;Parent=Rr018849.t1.mrna1;Target=Rr018849.t1 1807 2886 +
L3SC0000000	rubus_genome	CDS	753254	753289	100	-	0	ID=Rr018849.t1.mrna1.cds5;Name=Rr018849.t1;Parent=Rr018849.t1.mrna1;Target=Rr018849.t1 2887 2922 +
L3SC0000000	rubus_genome	gene	774605	778144	.	+	.	ID=Rr018992.t1.path1;Name=Rr018992.t1
L3SC0000000	rubus_genome	mRNA	774605	778144	.	+	.	ID=Rr018992.t1.mrna1;Name=Rr018992.t1;Parent=Rr018992.t1.path1;coverage=100.0;identity=100.0;matches=516;mismatches=0;indels=0;unknowns=0
L3SC0000000	rubus_genome	exon	774605	774661	100	+	.	ID=Rr018992.t1.mrna1.exon1;Name=Rr018992.t1;Parent=Rr018992.t1.mrna1;Target=Rr018992.t1 1 57 +
L3SC0000000	rubus_genome	exon	774749	774825	100	+	.	ID=Rr018992.t1.mrna1.exon2;Name=Rr018992.t1;Parent=Rr018992.t1.mrna1;Target=Rr018992.t1 58 134 +
L3SC0000000	rubus_genome	exon	774915	774976	100	+	.	ID=Rr018992.t1.mrna1.exon3;Name=Rr018992.t1;Parent=Rr018992.t1.mrna1;Target=Rr018992.t1 135 196 +
L3SC0000000	rubus_genome	exon	776471	776589	100	+	.	ID=Rr018992.t1.mrna1.exon4;Name=Rr018992.t1;Parent=Rr018992.t1.mrna1;Target=Rr018992.t1 197 315 +
L3SC0000000	rubus_genome	exon	777769	777936	100	+	.	ID=Rr018992.t1.mrna1.exon5;Name=Rr018992.t1;Parent=Rr018992.t1.mrna1;Target=Rr018992.t1 316 483 +
L3SC0000000	rubus_genome	exon	778112	778144	100	+	.	ID=Rr018992.t1.mrna1.exon6;Name=Rr018992.t1;Parent=Rr018992.t1.mrna1;Target=Rr018992.t1 484 516 +
L3SC0000000	rubus_genome	CDS	774605	774661	100	+	0	ID=Rr018992.t1.mrna1.cds1;Name=Rr018992.t1;Parent=Rr018992.t1.mrna1;Target=Rr018992.t1 1 57 +
L3SC0000000	rubus_genome	CDS	774749	774825	100	+	0	ID=Rr018992.t1.mrna1.cds2;Name=Rr018992.t1;Parent=Rr018992.t1.mrna1;Target=Rr018992.t1 58 134 +
L3SC0000000	rubus_genome	CDS	774915	774976	100	+	2	ID=Rr018992.t1.mrna1.cds3;Name=Rr018992.t1;Parent=Rr018992.t1.mrna1;Target=Rr018992.t1 135 196 +
L3SC0000000	rubus_genome	CDS	776471	776589	100	+	1	ID=Rr018992.t1.mrna1.cds4;Name=Rr018992.t1;Parent=Rr018992.t1.mrna1;Target=Rr018992.t1 197 315 +
L3SC0000000	rubus_genome	CDS	777769	777936	100	+	0	ID=Rr018992.t1.mrna1.cds5;Name=Rr018992.t1;Parent=Rr018992.t1.mrna1;Target=Rr018992.t1 316 483 +
L3SC0000000	rubus_genome	CDS	778112	778144	100	+	0	ID=Rr018992.t1.mrna1.cds6;Name=Rr018992.t1;Parent=Rr018992.t1.mrna1;Target=Rr018992.t1 484 516 +
L3SC0000000	rubus_genome	gene	779965	780927	.	+	.	ID=Rr019033.t1.path1;Name=Rr019033.t1
L3SC0000000	rubus_genome	mRNA	779965	780927	.	+	.	ID=Rr019033.t1.mrna1;Name=Rr019033.t1;Parent=Rr019033.t1.path1;coverage=100.0;identity=100.0;matches=963;mismatches=0;indels=0;unknowns=0
L3SC0000000	rubus_genome	exon	779965	780927	100	+	.	ID=Rr019033.t1.mrna1.exon1;Name=Rr019033.t1;Parent=Rr019033.t1.mrna1;Target=Rr019033.t1 963 1 .
L3SC0000000	rubus_genome	CDS	779965	780927	100	+	0	ID=Rr019033.t1.mrna1.cds1;Name=Rr019033.t1;Parent=Rr019033.t1.mrna1;Target=Rr019033.t1 963 1 .
L3SC0000000	rubus_genome	gene	791900	800437	.	-	.	ID=Rr019127.t2.path1;Name=Rr019127.t2
L3SC0000000	rubus_genome	mRNA	791900	800437	.	-	.	ID=Rr019127.t2.mrna1;Name=Rr019127.t2;Parent=Rr019127.t2.path1;coverage=100.0;identity=100.0;matches=3117;mismatches=0;indels=0;unknowns=0
L3SC0000000	rubus_genome	exon	800224	800437	100	-	.	ID=Rr019127.t2.mrna1.exon1;Name=Rr019127.t2;Parent=Rr019127.t2.mrna1;Target=Rr019127.t2 1 214 +
L3SC0000000	rubus_genome	exon	800042	800118	100	-	.	ID=Rr019127.t2.mrna1.exon2;Name=Rr019127.t2;Parent=Rr019127.t2.mrna1;Target=Rr019127.t2 215 291 +
L3SC0000000	rubus_genome	exon	799868	799951	100	-	.	ID=Rr019127.t2.mrna1.exon3;Name=Rr019127.t2;Parent=Rr019127.t2.mrna1;Target=Rr019127.t2 292 375 +
L3SC0000000	rubus_genome	exon	799663	799776	100	-	.	ID=Rr019127.t2.mrna1.exon4;Name=Rr019127.t2;Parent=Rr019127.t2.mrna1;Target=Rr019127.t2 376 489 +
L3SC0000000	rubus_genome	exon	799273	799356	100	-	.	ID=Rr019127.t2.mrna1.exon5;Name=Rr019127.t2;Parent=Rr019127.t2.mrna1;Target=Rr019127.t2 490 573 +
L3SC0000000	rubus_genome	exon	799004	799075	100	-	.	ID=Rr019127.t2.mrna1.exon6;Name=Rr019127.t2;Parent=Rr019127.t2.mrna1;Target=Rr019127.t2 574 645 +
L3SC0000000	rubus_genome	exon	798638	798705	100	-	.	ID=Rr019127.t2.mrna1.exon7;Name=Rr019127.t2;Parent=Rr019127.t2.mrna1;Target=Rr019127.t2 646 713 +
L3SC0000000	rubus_genome	exon	798224	798311	100	-	.	ID=Rr019127.t2.mrna1.exon8;Name=Rr019127.t2;Parent=Rr019127.t2.mrna1;Target=Rr019127.t2 714 801 +
L3SC0000000	rubus_genome	exon	798021	798094	100	-	.	ID=Rr019127.t2.mrna1.exon9;Name=Rr019127.t2;Parent=Rr019127.t2.mrna1;Target=Rr019127.t2 802 875 +
L3SC0000000	rubus_genome	exon	797621	797942	100	-	.	ID=Rr019127.t2.mrna1.exon10;Name=Rr019127.t2;Parent=Rr019127.t2.mrna1;Target=Rr019127.t2 876 1197 +
L3SC0000000	rubus_genome	exon	797325	797371	100	-	.	ID=Rr019127.t2.mrna1.exon11;Name=Rr019127.t2;Parent=Rr019127.t2.mrna1;Target=Rr019127.t2 1198 1244 +
L3SC0000000	rubus_genome	exon	797157	797235	100	-	.	ID=Rr019127.t2.mrna1.exon12;Name=Rr019127.t2;Parent=Rr019127.t2.mrna1;Target=Rr019127.t2 1245 1323 +
L3SC0000000	rubus_genome	exon	796952	797048	100	-	.	ID=Rr019127.t2.mrna1.exon13;Name=Rr019127.t2;Parent=Rr019127.t2.mrna1;Target=Rr019127.t2 1324 1420 +
L3SC0000000	rubus_genome	exon	795863	795885	100	-	.	ID=Rr019127.t2.mrna1.exon14;Name=Rr019127.t2;Parent=Rr019127.t2.mrna1;Target=Rr019127.t2 1421 1443 +
L3SC0000000	rubus_genome	exon	795367	795429	100	-	.	ID=Rr019127.t2.mrna1.exon15;Name=Rr019127.t2;Parent=Rr019127.t2.mrna1;Target=Rr019127.t2 1444 1506 +
L3SC0000000	rubus_genome	exon	794776	794929	100	-	.	ID=Rr019127.t2.mrna1.exon16;Name=Rr019127.t2;Parent=Rr019127.t2.mrna1;Target=Rr019127.t2 1507 1660 +
L3SC0000000	rubus_genome	exon	793990	794600	100	-	.	ID=Rr019127.t2.mrna1.exon17;Name=Rr019127.t2;Parent=Rr019127.t2.mrna1;Target=Rr019127.t2 1661 2271 +
L3SC0000000	rubus_genome	exon	793325	793498	100	-	.	ID=Rr019127.t2.mrna1.exon18;Name=Rr019127.t2;Parent=Rr019127.t2.mrna1;Target=Rr019127.t2 2272 2445 +
L3SC0000000	rubus_genome	exon	793114	793230	100	-	.	ID=Rr019127.t2.mrna1.exon19;Name=Rr019127.t2;Parent=Rr019127.t2.mrna1;Target=Rr019127.t2 2446 2562 +
L3SC0000000	rubus_genome	exon	792719	792898	100	-	.	ID=Rr019127.t2.mrna1.exon20;Name=Rr019127.t2;Parent=Rr019127.t2.mrna1;Target=Rr019127.t2 2563 2742 +
L3SC0000000	rubus_genome	exon	792583	792629	100	-	.	ID=Rr019127.t2.mrna1.exon21;Name=Rr019127.t2;Parent=Rr019127.t2.mrna1;Target=Rr019127.t2 2743 2789 +
L3SC0000000	rubus_genome	exon	791900	792227	100	-	.	ID=Rr019127.t2.mrna1.exon22;Name=Rr019127.t2;Parent=Rr019127.t2.mrna1;Target=Rr019127.t2 2790 3117 +
L3SC0000000	rubus_genome	CDS	800224	800437	100	-	0	ID=Rr019127.t2.mrna1.cds1;Name=Rr019127.t2;Parent=Rr019127.t2.mrna1;Target=Rr019127.t2 1 214 +
L3SC0000000	rubus_genome	CDS	800042	800118	100	-	1	ID=Rr019127.t2.mrna1.cds2;Name=Rr019127.t2;Parent=Rr019127.t2.mrna1;Target=Rr019127.t2 215 291 +
L3SC0000000	rubus_genome	CDS	799868	799951	100	-	0	ID=Rr019127.t2.mrna1.cds3;Name=Rr019127.t2;Parent=Rr019127.t2.mrna1;Target=Rr019127.t2 292 375 +
L3SC0000000	rubus_genome	CDS	799663	799776	100	-	0	ID=Rr019127.t2.mrna1.cds4;Name=Rr019127.t2;Parent=Rr019127.t2.mrna1;Target=Rr019127.t2 376 489 +
L3SC0000000	rubus_genome	CDS	799273	799356	100	-	0	ID=Rr019127.t2.mrna1.cds5;Name=Rr019127.t2;Parent=Rr019127.t2.mrna1;Target=Rr019127.t2 490 573 +
L3SC0000000	rubus_genome	CDS	799004	799075	100	-	0	ID=Rr019127.t2.mrna1.cds6;Name=Rr019127.t2;Parent=Rr019127.t2.mrna1;Target=Rr019127.t2 574 645 +
L3SC0000000	rubus_genome	CDS	798638	798705	100	-	0	ID=Rr019127.t2.mrna1.cds7;Name=Rr019127.t2;Parent=Rr019127.t2.mrna1;Target=Rr019127.t2 646 713 +
L3SC0000000	rubus_genome	CDS	798224	798311	100	-	2	ID=Rr019127.t2.mrna1.cds8;Name=Rr019127.t2;Parent=Rr019127.t2.mrna1;Target=Rr019127.t2 714 801 +
L3SC0000000	rubus_genome	CDS	798021	798094	100	-	0	ID=Rr019127.t2.mrna1.cds9;Name=Rr019127.t2;Parent=Rr019127.t2.mrna1;Target=Rr019127.t2 802 875 +
L3SC0000000	rubus_genome	CDS	797621	797942	100	-	2	ID=Rr019127.t2.mrna1.cds10;Name=Rr019127.t2;Parent=Rr019127.t2.mrna1;Target=Rr019127.t2 876 1197 +
L3SC0000000	rubus_genome	CDS	797325	797371	100	-	0	ID=Rr019127.t2.mrna1.cds11;Name=Rr019127.t2;Parent=Rr019127.t2.mrna1;Target=Rr019127.t2 1198 1244 +
L3SC0000000	rubus_genome	CDS	797157	797235	100	-	2	ID=Rr019127.t2.mrna1.cds12;Name=Rr019127.t2;Parent=Rr019127.t2.mrna1;Target=Rr019127.t2 1245 1323 +
L3SC0000000	rubus_genome	CDS	796952	797048	100	-	0	ID=Rr019127.t2.mrna1.cds13;Name=Rr019127.t2;Parent=Rr019127.t2.mrna1;Target=Rr019127.t2 1324 1420 +
L3SC0000000	rubus_genome	CDS	795863	795885	100	-	1	ID=Rr019127.t2.mrna1.cds14;Name=Rr019127.t2;Parent=Rr019127.t2.mrna1;Target=Rr019127.t2 1421 1443 +
L3SC0000000	rubus_genome	CDS	795367	795429	100	-	0	ID=Rr019127.t2.mrna1.cds15;Name=Rr019127.t2;Parent=Rr019127.t2.mrna1;Target=Rr019127.t2 1444 1506 +
L3SC0000000	rubus_genome	CDS	794776	794929	100	-	0	ID=Rr019127.t2.mrna1.cds16;Name=Rr019127.t2;Parent=Rr019127.t2.mrna1;Target=Rr019127.t2 1507 1660 +
L3SC0000000	rubus_genome	CDS	793990	794600	100	-	1	ID=Rr019127.t2.mrna1.cds17;Name=Rr019127.t2;Parent=Rr019127.t2.mrna1;Target=Rr019127.t2 1661 2271 +
L3SC0000000	rubus_genome	CDS	793325	793498	100	-	0	ID=Rr019127.t2.mrna1.cds18;Name=Rr019127.t2;Parent=Rr019127.t2.mrna1;Target=Rr019127.t2 2272 2445 +
L3SC0000000	rubus_genome	CDS	793114	793230	100	-	0	ID=Rr019127.t2.mrna1.cds19;Name=Rr019127.t2;Parent=Rr019127.t2.mrna1;Target=Rr019127.t2 2446 2562 +
L3SC0000000	rubus_genome	CDS	792719	792898	100	-	0	ID=Rr019127.t2.mrna1.cds20;Name=Rr019127.t2;Parent=Rr019127.t2.mrna1;Target=Rr019127.t2 2563 2742 +
L3SC0000000	rubus_genome	CDS	792583	792629	100	-	0	ID=Rr019127.t2.mrna1.cds21;Name=Rr019127.t2;Parent=Rr019127.t2.mrna1;Target=Rr019127.t2 2743 2789 +
L3SC0000000	rubus_genome	CDS	791900	792227	100	-	2	ID=Rr019127.t2.mrna1.cds22;Name=Rr019127.t2;Parent=Rr019127.t2.mrna1;Target=Rr019127.t2 2790 3117 +
L3SC0000000	rubus_genome	gene	805196	805735	.	+	.	ID=Rr019197.t1.path1;Name=Rr019197.t1
L3SC0000000	rubus_genome	mRNA	805196	805735	.	+	.	ID=Rr019197.t1.mrna1;Name=Rr019197.t1;Parent=Rr019197.t1.path1;coverage=100.0;identity=100.0;matches=540;mismatches=0;indels=0;unknowns=0
L3SC0000000	rubus_genome	exon	805196	805735	100	+	.	ID=Rr019197.t1.mrna1.exon1;Name=Rr019197.t1;Parent=Rr019197.t1.mrna1;Target=Rr019197.t1 540 1 .
L3SC0000000	rubus_genome	CDS	805196	805735	100	+	0	ID=Rr019197.t1.mrna1.cds1;Name=Rr019197.t1;Parent=Rr019197.t1.mrna1;Target=Rr019197.t1 540 1 .
L3SC0000000	rubus_genome	gene	814296	821117	.	+	.	ID=Rr019299.t1.path1;Name=Rr019299.t1
L3SC0000000	rubus_genome	mRNA	814296	821117	.	+	.	ID=Rr019299.t1.mrna1;Name=Rr019299.t1;Parent=Rr019299.t1.path1;coverage=100.0;identity=100.0;matches=975;mismatches=0;indels=0;unknowns=0
L3SC0000000	rubus_genome	exon	814296	814390	100	+	.	ID=Rr019299.t1.mrna1.exon1;Name=Rr019299.t1;Parent=Rr019299.t1.mrna1;Target=Rr019299.t1 1 95 +
L3SC0000000	rubus_genome	exon	817815	817986	100	+	.	ID=Rr019299.t1.mrna1.exon2;Name=Rr019299.t1;Parent=Rr019299.t1.mrna1;Target=Rr019299.t1 96 267 +
L3SC0000000	rubus_genome	exon	818237	818298	100	+	.	ID=Rr019299.t1.mrna1.exon3;Name=Rr019299.t1;Parent=Rr019299.t1.mrna1;Target=Rr019299.t1 268 329 +
L3SC0000000	rubus_genome	exon	818549	818603	100	+	.	ID=Rr019299.t1.mrna1.exon4;Name=Rr019299.t1;Parent=Rr019299.t1.mrna1;Target=Rr019299.t1 330 384 +
L3SC0000000	rubus_genome	exon	818930	819028	100	+	.	ID=Rr019299.t1.mrna1.exon5;Name=Rr019299.t1;Parent=Rr019299.t1.mrna1;Target=Rr019299.t1 385 483 +
L3SC0000000	rubus_genome	exon	819200	819286	100	+	.	ID=Rr019299.t1.mrna1.exon6;Name=Rr019299.t1;Parent=Rr019299.t1.mrna1;Target=Rr019299.t1 484 570 +
L3SC0000000	rubus_genome	exon	819930	820046	100	+	.	ID=Rr019299.t1.mrna1.exon7;Name=Rr019299.t1;Parent=Rr019299.t1.mrna1;Target=Rr019299.t1 571 687 +
L3SC0000000	rubus_genome	exon	820361	820453	100	+	.	ID=Rr019299.t1.mrna1.exon8;Name=Rr019299.t1;Parent=Rr019299.t1.mrna1;Target=Rr019299.t1 688 780 +
L3SC0000000	rubus_genome	exon	820682	820712	100	+	.	ID=Rr019299.t1.mrna1.exon9;Name=Rr019299.t1;Parent=Rr019299.t1.mrna1;Target=Rr019299.t1 781 811 +
L3SC0000000	rubus_genome	exon	820954	821117	100	+	.	ID=Rr019299.t1.mrna1.exon10;Name=Rr019299.t1;Parent=Rr019299.t1.mrna1;Target=Rr019299.t1 812 975 +
L3SC0000000	rubus_genome	CDS	814296	814390	100	+	0	ID=Rr019299.t1.mrna1.cds1;Name=Rr019299.t1;Parent=Rr019299.t1.mrna1;Target=Rr019299.t1 1 95 +
L3SC0000000	rubus_genome	CDS	817815	817986	100	+	2	ID=Rr019299.t1.mrna1.cds2;Name=Rr019299.t1;Parent=Rr019299.t1.mrna1;Target=Rr019299.t1 96 267 +
L3SC0000000	rubus_genome	CDS	818237	818298	100	+	0	ID=Rr019299.t1.mrna1.cds3;Name=Rr019299.t1;Parent=Rr019299.t1.mrna1;Target=Rr019299.t1 268 329 +
L3SC0000000	rubus_genome	CDS	818549	818603	100	+	2	ID=Rr019299.t1.mrna1.cds4;Name=Rr019299.t1;Parent=Rr019299.t1.mrna1;Target=Rr019299.t1 330 384 +
L3SC0000000	rubus_genome	CDS	818930	819028	100	+	0	ID=Rr019299.t1.mrna1.cds5;Name=Rr019299.t1;Parent=Rr019299.t1.mrna1;Target=Rr019299.t1 385 483 +
L3SC0000000	rubus_genome	CDS	819200	819286	100	+	0	ID=Rr019299.t1.mrna1.cds6;Name=Rr019299.t1;Parent=Rr019299.t1.mrna1;Target=Rr019299.t1 484 570 +
L3SC0000000	rubus_genome	CDS	819930	820046	100	+	0	ID=Rr019299.t1.mrna1.cds7;Name=Rr019299.t1;Parent=Rr019299.t1.mrna1;Target=Rr019299.t1 571 687 +
L3SC0000000	rubus_genome	CDS	820361	820453	100	+	0	ID=Rr019299.t1.mrna1.cds8;Name=Rr019299.t1;Parent=Rr019299.t1.mrna1;Target=Rr019299.t1 688 780 +
L3SC0000000	rubus_genome	CDS	820682	820712	100	+	0	ID=Rr019299.t1.mrna1.cds9;Name=Rr019299.t1;Parent=Rr019299.t1.mrna1;Target=Rr019299.t1 781 811 +
L3SC0000000	rubus_genome	CDS	820954	821117	100	+	1	ID=Rr019299.t1.mrna1.cds10;Name=Rr019299.t1;Parent=Rr019299.t1.mrna1;Target=Rr019299.t1 812 975 +
L3SC0000000	rubus_genome	gene	826294	828945	.	+	.	ID=Rr019423.t1.path1;Name=Rr019423.t1
L3SC0000000	rubus_genome	mRNA	826294	828945	.	+	.	ID=Rr019423.t1.mrna1;Name=Rr019423.t1;Parent=Rr019423.t1.path1;coverage=100.0;identity=100.0;matches=756;mismatches=0;indels=0;unknowns=0
L3SC0000000	rubus_genome	exon	826294	826366	100	+	.	ID=Rr019423.t1.mrna1.exon1;Name=Rr019423.t1;Parent=Rr019423.t1.mrna1;Target=Rr019423.t1 1 73 +
L3SC0000000	rubus_genome	exon	826617	826687	100	+	.	ID=Rr019423.t1.mrna1.exon2;Name=Rr019423.t1;Parent=Rr019423.t1.mrna1;Target=Rr019423.t1 74 144 +
L3SC0000000	rubus_genome	exon	827470	827578	100	+	.	ID=Rr019423.t1.mrna1.exon3;Name=Rr019423.t1;Parent=Rr019423.t1.mrna1;Target=Rr019423.t1 145 253 +
L3SC0000000	rubus_genome	exon	827816	827898	100	+	.	ID=Rr019423.t1.mrna1.exon4;Name=Rr019423.t1;Parent=Rr019423.t1.mrna1;Target=Rr019423.t1 254 336 +
L3SC0000000	rubus_genome	exon	828186	828344	100	+	.	ID=Rr019423.t1.mrna1.exon5;Name=Rr019423.t1;Parent=Rr019423.t1.mrna1;Target=Rr019423.t1 337 495 +
L3SC0000000	rubus_genome	exon	828507	828614	100	+	.	ID=Rr019423.t1.mrna1.exon6;Name=Rr019423.t1;Parent=Rr019423.t1.mrna1;Target=Rr019423.t1 496 603 +
L3SC0000000	rubus_genome	exon	828793	828945	100	+	.	ID=Rr019423.t1.mrna1.exon7;Name=Rr019423.t1;Parent=Rr019423.t1.mrna1;Target=Rr019423.t1 604 756 +
L3SC0000000	rubus_genome	CDS	826294	826366	100	+	0	ID=Rr019423.t1.mrna1.cds1;Name=Rr019423.t1;Parent=Rr019423.t1.mrna1;Target=Rr019423.t1 1 73 +
L3SC0000000	rubus_genome	CDS	826617	826687	100	+	1	ID=Rr019423.t1.mrna1.cds2;Name=Rr019423.t1;Parent=Rr019423.t1.mrna1;Target=Rr019423.t1 74 144 +
L3SC0000000	rubus_genome	CDS	827470	827578	100	+	0	ID=Rr019423.t1.mrna1.cds3;Name=Rr019423.t1;Parent=Rr019423.t1.mrna1;Target=Rr019423.t1 145 253 +
L3SC0000000	rubus_genome	CDS	827816	827898	100	+	1	ID=Rr019423.t1.mrna1.cds4;Name=Rr019423.t1;Parent=Rr019423.t1.mrna1;Target=Rr019423.t1 254 336 +
L3SC0000000	rubus_genome	CDS	828186	828344	100	+	0	ID=Rr019423.t1.mrna1.cds5;Name=Rr019423.t1;Parent=Rr019423.t1.mrna1;Target=Rr019423.t1 337 495 +
L3SC0000000	rubus_genome	CDS	828507	828614	100	+	0	ID=Rr019423.t1.mrna1.cds6;Name=Rr019423.t1;Parent=Rr019423.t1.mrna1;Target=Rr019423.t1 496 603 +
L3SC0000000	rubus_genome	CDS	828793	828945	100	+	0	ID=Rr019423.t1.mrna1.cds7;Name=Rr019423.t1;Parent=Rr019423.t1.mrna1;Target=Rr019423.t1 604 756 +
L3SC0000000	rubus_genome	gene	829702	834207	.	+	.	ID=Rr019485.t1.path1;Name=Rr019485.t1
L3SC0000000	rubus_genome	mRNA	829702	834207	.	+	.	ID=Rr019485.t1.mrna1;Name=Rr019485.t1;Parent=Rr019485.t1.path1;coverage=100.0;identity=100.0;matches=1593;mismatches=0;indels=0;unknowns=0
L3SC0000000	rubus_genome	exon	829702	829731	100	+	.	ID=Rr019485.t1.mrna1.exon1;Name=Rr019485.t1;Parent=Rr019485.t1.mrna1;Target=Rr019485.t1 1 30 +
L3SC0000000	rubus_genome	exon	829824	830039	100	+	.	ID=Rr019485.t1.mrna1.exon2;Name=Rr019485.t1;Parent=Rr019485.t1.mrna1;Target=Rr019485.t1 31 246 +
L3SC0000000	rubus_genome	exon	830392	830706	100	+	.	ID=Rr019485.t1.mrna1.exon3;Name=Rr019485.t1;Parent=Rr019485.t1.mrna1;Target=Rr019485.t1 247 561 +
L3SC0000000	rubus_genome	exon	830873	831037	100	+	.	ID=Rr019485.t1.mrna1.exon4;Name=Rr019485.t1;Parent=Rr019485.t1.mrna1;Target=Rr019485.t1 562 726 +
L3SC0000000	rubus_genome	exon	831352	831435	100	+	.	ID=Rr019485.t1.mrna1.exon5;Name=Rr019485.t1;Parent=Rr019485.t1.mrna1;Target=Rr019485.t1 727 810 +
L3SC0000000	rubus_genome	exon	831516	831590	100	+	.	ID=Rr019485.t1.mrna1.exon6;Name=Rr019485.t1;Parent=Rr019485.t1.mrna1;Target=Rr019485.t1 811 885 +
L3SC0000000	rubus_genome	exon	832553	832756	100	+	.	ID=Rr019485.t1.mrna1.exon7;Name=Rr019485.t1;Parent=Rr019485.t1.mrna1;Target=Rr019485.t1 886 1089 +
L3SC0000000	rubus_genome	exon	833055	833366	100	+	.	ID=Rr019485.t1.mrna1.exon8;Name=Rr019485.t1;Parent=Rr019485.t1.mrna1;Target=Rr019485.t1 1090 1401 +
L3SC0000000	rubus_genome	exon	833925	834008	100	+	.	ID=Rr019485.t1.mrna1.exon9;Name=Rr019485.t1;Parent=Rr019485.t1.mrna1;Target=Rr019485.t1 1402 1485 +
L3SC0000000	rubus_genome	exon	834100	834207	100	+	.	ID=Rr019485.t1.mrna1.exon10;Name=Rr019485.t1;Parent=Rr019485.t1.mrna1;Target=Rr019485.t1 1486 1593 +
L3SC0000000	rubus_genome	CDS	829702	829731	100	+	0	ID=Rr019485.t1.mrna1.cds1;Name=Rr019485.t1;Parent=Rr019485.t1.mrna1;Target=Rr019485.t1 1 30 +
L3SC0000000	rubus_genome	CDS	829824	830039	100	+	0	ID=Rr019485.t1.mrna1.cds2;Name=Rr019485.t1;Parent=Rr019485.t1.mrna1;Target=Rr019485.t1 31 246 +
L3SC0000000	rubus_genome	CDS	830392	830706	100	+	0	ID=Rr019485.t1.mrna1.cds3;Name=Rr019485.t1;Parent=Rr019485.t1.mrna1;Target=Rr019485.t1 247 561 +
L3SC0000000	rubus_genome	CDS	830873	831037	100	+	0	ID=Rr019485.t1.mrna1.cds4;Name=Rr019485.t1;Parent=Rr019485.t1.mrna1;Target=Rr019485.t1 562 726 +
L3SC0000000	rubus_genome	CDS	831352	831435	100	+	0	ID=Rr019485.t1.mrna1.cds5;Name=Rr019485.t1;Parent=Rr019485.t1.mrna1;Target=Rr019485.t1 727 810 +
L3SC0000000	rubus_genome	CDS	831516	831590	100	+	0	ID=Rr019485.t1.mrna1.cds6;Name=Rr019485.t1;Parent=Rr019485.t1.mrna1;Target=Rr019485.t1 811 885 +
L3SC0000000	rubus_genome	CDS	832553	832756	100	+	0	ID=Rr019485.t1.mrna1.cds7;Name=Rr019485.t1;Parent=Rr019485.t1.mrna1;Target=Rr019485.t1 886 1089 +
L3SC0000000	rubus_genome	CDS	833055	833366	100	+	0	ID=Rr019485.t1.mrna1.cds8;Name=Rr019485.t1;Parent=Rr019485.t1.mrna1;Target=Rr019485.t1 1090 1401 +
L3SC0000000	rubus_genome	CDS	833925	834008	100	+	0	ID=Rr019485.t1.mrna1.cds9;Name=Rr019485.t1;Parent=Rr019485.t1.mrna1;Target=Rr019485.t1 1402 1485 +
L3SC0000000	rubus_genome	CDS	834100	834207	100	+	0	ID=Rr019485.t1.mrna1.cds10;Name=Rr019485.t1;Parent=Rr019485.t1.mrna1;Target=Rr019485.t1 1486 1593 +
L3SC0000000	rubus_genome	gene	840091	841410	.	+	.	ID=Rr019574.t1.path1;Name=Rr019574.t1
L3SC0000000	rubus_genome	mRNA	840091	841410	.	+	.	ID=Rr019574.t1.mrna1;Name=Rr019574.t1;Parent=Rr019574.t1.path1;coverage=100.0;identity=100.0;matches=1320;mismatches=0;indels=0;unknowns=0
L3SC0000000	rubus_genome	exon	840091	841410	100	+	.	ID=Rr019574.t1.mrna1.exon1;Name=Rr019574.t1;Parent=Rr019574.t1.mrna1;Target=Rr019574.t1 1320 1 .
L3SC0000000	rubus_genome	CDS	840091	841410	100	+	0	ID=Rr019574.t1.mrna1.cds1;Name=Rr019574.t1;Parent=Rr019574.t1.mrna1;Target=Rr019574.t1 1320 1 .
L3SC0000000	rubus_genome	gene	844836	846011	.	-	.	ID=Rr019617.t1.path1;Name=Rr019617.t1
L3SC0000000	rubus_genome	mRNA	844836	846011	.	-	.	ID=Rr019617.t1.mrna1;Name=Rr019617.t1;Parent=Rr019617.t1.path1;coverage=100.0;identity=100.0;matches=1176;mismatches=0;indels=0;unknowns=0
L3SC0000000	rubus_genome	exon	844836	846011	100	-	.	ID=Rr019617.t1.mrna1.exon1;Name=Rr019617.t1;Parent=Rr019617.t1.mrna1;Target=Rr019617.t1 1176 1 .
L3SC0000000	rubus_genome	CDS	844836	846011	100	-	0	ID=Rr019617.t1.mrna1.cds1;Name=Rr019617.t1;Parent=Rr019617.t1.mrna1;Target=Rr019617.t1 1176 1 .
L3SC0000000	rubus_genome	gene	846964	851759	.	-	.	ID=Rr019660.t1.path1;Name=Rr019660.t1
L3SC0000000	rubus_genome	mRNA	846964	851759	.	-	.	ID=Rr019660.t1.mrna1;Name=Rr019660.t1;Parent=Rr019660.t1.path1;coverage=99.9;identity=100.0;matches=1828;mismatches=0;indels=0;unknowns=0
L3SC0000000	rubus_genome	exon	851653	851759	100	-	.	ID=Rr019660.t1.mrna1.exon1;Name=Rr019660.t1;Parent=Rr019660.t1.mrna1;Target=Rr019660.t1 3 109 +
L3SC0000000	rubus_genome	exon	851408	851556	100	-	.	ID=Rr019660.t1.mrna1.exon2;Name=Rr019660.t1;Parent=Rr019660.t1.mrna1;Target=Rr019660.t1 110 258 +
L3SC0000000	rubus_genome	exon	851247	851330	100	-	.	ID=Rr019660.t1.mrna1.exon3;Name=Rr019660.t1;Parent=Rr019660.t1.mrna1;Target=Rr019660.t1 259 342 +
L3SC0000000	rubus_genome	exon	851099	851161	100	-	.	ID=Rr019660.t1.mrna1.exon4;Name=Rr019660.t1;Parent=Rr019660.t1.mrna1;Target=Rr019660.t1 343 405 +
L3SC0000000	rubus_genome	exon	850732	850863	100	-	.	ID=Rr019660.t1.mrna1.exon5;Name=Rr019660.t1;Parent=Rr019660.t1.mrna1;Target=Rr019660.t1 406 537 +
L3SC0000000	rubus_genome	exon	850490	850639	100	-	.	ID=Rr019660.t1.mrna1.exon6;Name=Rr019660.t1;Parent=Rr019660.t1.mrna1;Target=Rr019660.t1 538 687 +
L3SC0000000	rubus_genome	exon	849835	849954	100	-	.	ID=Rr019660.t1.mrna1.exon7;Name=Rr019660.t1;Parent=Rr019660.t1.mrna1;Target=Rr019660.t1 688 807 +
L3SC0000000	rubus_genome	exon	849691	849740	100	-	.	ID=Rr019660.t1.mrna1.exon8;Name=Rr019660.t1;Parent=Rr019660.t1.mrna1;Target=Rr019660.t1 808 857 +
L3SC0000000	rubus_genome	exon	849369	849531	100	-	.	ID=Rr019660.t1.mrna1.exon9;Name=Rr019660.t1;Parent=Rr019660.t1.mrna1;Target=Rr019660.t1 858 1020 +
L3SC0000000	rubus_genome	exon	849130	849267	100	-	.	ID=Rr019660.t1.mrna1.exon10;Name=Rr019660.t1;Parent=Rr019660.t1.mrna1;Target=Rr019660.t1 1021 1158 +
L3SC0000000	rubus_genome	exon	848378	848500	100	-	.	ID=Rr019660.t1.mrna1.exon11;Name=Rr019660.t1;Parent=Rr019660.t1.mrna1;Target=Rr019660.t1 1159 1281 +
L3SC0000000	rubus_genome	exon	848161	848259	100	-	.	ID=Rr019660.t1.mrna1.exon12;Name=Rr019660.t1;Parent=Rr019660.t1.mrna1;Target=Rr019660.t1 1282 1380 +
L3SC0000000	rubus_genome	exon	847892	847981	100	-	.	ID=Rr019660.t1.mrna1.exon13;Name=Rr019660.t1;Parent=Rr019660.t1.mrna1;Target=Rr019660.t1 1381 1470 +
L3SC0000000	rubus_genome	exon	847703	847787	100	-	.	ID=Rr019660.t1.mrna1.exon14;Name=Rr019660.t1;Parent=Rr019660.t1.mrna1;Target=Rr019660.t1 1471 1555 +
L3SC0000000	rubus_genome	exon	847203	847333	100	-	.	ID=Rr019660.t1.mrna1.exon15;Name=Rr019660.t1;Parent=Rr019660.t1.mrna1;Target=Rr019660.t1 1556 1686 +
L3SC0000000	rubus_genome	exon	846964	847107	100	-	.	ID=Rr019660.t1.mrna1.exon16;Name=Rr019660.t1;Parent=Rr019660.t1.mrna1;Target=Rr019660.t1 1687 1830 +
L3SC0000000	rubus_genome	CDS	851653	851758	100	-	0	ID=Rr019660.t1.mrna1.cds1;Name=Rr019660.t1;Parent=Rr019660.t1.mrna1;Target=Rr019660.t1 4 109 +
L3SC0000000	rubus_genome	CDS	851408	851556	100	-	1	ID=Rr019660.t1.mrna1.cds2;Name=Rr019660.t1;Parent=Rr019660.t1.mrna1;Target=Rr019660.t1 110 258 +
L3SC0000000	rubus_genome	CDS	851247	851330	100	-	0	ID=Rr019660.t1.mrna1.cds3;Name=Rr019660.t1;Parent=Rr019660.t1.mrna1;Target=Rr019660.t1 259 342 +
L3SC0000000	rubus_genome	CDS	851099	851161	100	-	0	ID=Rr019660.t1.mrna1.cds4;Name=Rr019660.t1;Parent=Rr019660.t1.mrna1;Target=Rr019660.t1 343 405 +
L3SC0000000	rubus_genome	CDS	850732	850863	100	-	0	ID=Rr019660.t1.mrna1.cds5;Name=Rr019660.t1;Parent=Rr019660.t1.mrna1;Target=Rr019660.t1 406 537 +
L3SC0000000	rubus_genome	CDS	850490	850639	100	-	0	ID=Rr019660.t1.mrna1.cds6;Name=Rr019660.t1;Parent=Rr019660.t1.mrna1;Target=Rr019660.t1 538 687 +
L3SC0000000	rubus_genome	CDS	849835	849954	100	-	0	ID=Rr019660.t1.mrna1.cds7;Name=Rr019660.t1;Parent=Rr019660.t1.mrna1;Target=Rr019660.t1 688 807 +
L3SC0000000	rubus_genome	CDS	849691	849740	100	-	0	ID=Rr019660.t1.mrna1.cds8;Name=Rr019660.t1;Parent=Rr019660.t1.mrna1;Target=Rr019660.t1 808 857 +
L3SC0000000	rubus_genome	CDS	849369	849531	100	-	2	ID=Rr019660.t1.mrna1.cds9;Name=Rr019660.t1;Parent=Rr019660.t1.mrna1;Target=Rr019660.t1 858 1020 +
L3SC0000000	rubus_genome	CDS	849130	849267	100	-	0	ID=Rr019660.t1.mrna1.cds10;Name=Rr019660.t1;Parent=Rr019660.t1.mrna1;Target=Rr019660.t1 1021 1158 +
L3SC0000000	rubus_genome	CDS	848378	848500	100	-	0	ID=Rr019660.t1.mrna1.cds11;Name=Rr019660.t1;Parent=Rr019660.t1.mrna1;Target=Rr019660.t1 1159 1281 +
L3SC0000000	rubus_genome	CDS	848161	848259	100	-	0	ID=Rr019660.t1.mrna1.cds12;Name=Rr019660.t1;Parent=Rr019660.t1.mrna1;Target=Rr019660.t1 1282 1380 +
L3SC0000000	rubus_genome	CDS	847892	847981	100	-	0	ID=Rr019660.t1.mrna1.cds13;Name=Rr019660.t1;Parent=Rr019660.t1.mrna1;Target=Rr019660.t1 1381 1470 +
L3SC0000000	rubus_genome	CDS	847703	847787	100	-	0	ID=Rr019660.t1.mrna1.cds14;Name=Rr019660.t1;Parent=Rr019660.t1.mrna1;Target=Rr019660.t1 1471 1555 +
L3SC0000000	rubus_genome	CDS	847203	847333	100	-	1	ID=Rr019660.t1.mrna1.cds15;Name=Rr019660.t1;Parent=Rr019660.t1.mrna1;Target=Rr019660.t1 1556 1686 +
L3SC0000000	rubus_genome	CDS	846964	847107	100	-	0	ID=Rr019660.t1.mrna1.cds16;Name=Rr019660.t1;Parent=Rr019660.t1.mrna1;Target=Rr019660.t1 1687 1830 +
L3SC0000000	rubus_genome	gene	853610	856607	.	+	.	ID=Rr019703.t1.path1;Name=Rr019703.t1
L3SC0000000	rubus_genome	mRNA	853610	856607	.	+	.	ID=Rr019703.t1.mrna1;Name=Rr019703.t1;Parent=Rr019703.t1.path1;coverage=97.8;identity=100.0;matches=616;mismatches=0;indels=0;unknowns=0
L3SC0000000	rubus_genome	exon	853610	853686	100	+	.	ID=Rr019703.t1.mrna1.exon1;Name=Rr019703.t1;Parent=Rr019703.t1.mrna1;Target=Rr019703.t1 15 91 +
L3SC0000000	rubus_genome	exon	855174	855365	100	+	.	ID=Rr019703.t1.mrna1.exon2;Name=Rr019703.t1;Parent=Rr019703.t1.mrna1;Target=Rr019703.t1 92 283 +
L3SC0000000	rubus_genome	exon	855495	855551	100	+	.	ID=Rr019703.t1.mrna1.exon3;Name=Rr019703.t1;Parent=Rr019703.t1.mrna1;Target=Rr019703.t1 284 340 +
L3SC0000000	rubus_genome	exon	856318	856607	100	+	.	ID=Rr019703.t1.mrna1.exon4;Name=Rr019703.t1;Parent=Rr019703.t1.mrna1;Target=Rr019703.t1 341 630 +
L3SC0000000	rubus_genome	CDS	853611	853686	100	+	0	ID=Rr019703.t1.mrna1.cds1;Name=Rr019703.t1;Parent=Rr019703.t1.mrna1;Target=Rr019703.t1 16 91 +
L3SC0000000	rubus_genome	CDS	855174	855365	100	+	1	ID=Rr019703.t1.mrna1.cds2;Name=Rr019703.t1;Parent=Rr019703.t1.mrna1;Target=Rr019703.t1 92 283 +
L3SC0000000	rubus_genome	CDS	855495	855551	100	+	1	ID=Rr019703.t1.mrna1.cds3;Name=Rr019703.t1;Parent=Rr019703.t1.mrna1;Target=Rr019703.t1 284 340 +
L3SC0000000	rubus_genome	CDS	856318	856607	100	+	1	ID=Rr019703.t1.mrna1.cds4;Name=Rr019703.t1;Parent=Rr019703.t1.mrna1;Target=Rr019703.t1 341 630 +
L3SC0000000	rubus_genome	gene	861106	864760	.	+	.	ID=Rr019750.t1.path1;Name=Rr019750.t1
L3SC0000000	rubus_genome	mRNA	861106	864760	.	+	.	ID=Rr019750.t1.mrna1;Name=Rr019750.t1;Parent=Rr019750.t1.path1;coverage=100.0;identity=100.0;matches=1206;mismatches=0;indels=0;unknowns=0
L3SC0000000	rubus_genome	exon	861106	861156	100	+	.	ID=Rr019750.t1.mrna1.exon1;Name=Rr019750.t1;Parent=Rr019750.t1.mrna1;Target=Rr019750.t1 1 51 +
L3SC0000000	rubus_genome	exon	861476	861559	100	+	.	ID=Rr019750.t1.mrna1.exon2;Name=Rr019750.t1;Parent=Rr019750.t1.mrna1;Target=Rr019750.t1 52 135 +
L3SC0000000	rubus_genome	exon	863619	863640	100	+	.	ID=Rr019750.t1.mrna1.exon3;Name=Rr019750.t1;Parent=Rr019750.t1.mrna1;Target=Rr019750.t1 136 157 +
L3SC0000000	rubus_genome	exon	863712	864760	100	+	.	ID=Rr019750.t1.mrna1.exon4;Name=Rr019750.t1;Parent=Rr019750.t1.mrna1;Target=Rr019750.t1 158 1206 +
L3SC0000000	rubus_genome	CDS	861106	861156	100	+	0	ID=Rr019750.t1.mrna1.cds1;Name=Rr019750.t1;Parent=Rr019750.t1.mrna1;Target=Rr019750.t1 1 51 +
L3SC0000000	rubus_genome	CDS	861476	861559	100	+	0	ID=Rr019750.t1.mrna1.cds2;Name=Rr019750.t1;Parent=Rr019750.t1.mrna1;Target=Rr019750.t1 52 135 +
L3SC0000000	rubus_genome	CDS	863619	863640	100	+	0	ID=Rr019750.t1.mrna1.cds3;Name=Rr019750.t1;Parent=Rr019750.t1.mrna1;Target=Rr019750.t1 136 157 +
L3SC0000000	rubus_genome	CDS	863712	864760	100	+	1	ID=Rr019750.t1.mrna1.cds4;Name=Rr019750.t1;Parent=Rr019750.t1.mrna1;Target=Rr019750.t1 158 1206 +
L3SC0000000	rubus_genome	gene	867314	869934	.	+	.	ID=Rr019797.t1.path1;Name=Rr019797.t1
L3SC0000000	rubus_genome	mRNA	867314	869934	.	+	.	ID=Rr019797.t1.mrna1;Name=Rr019797.t1;Parent=Rr019797.t1.path1;coverage=100.0;identity=100.0;matches=1290;mismatches=0;indels=0;unknowns=0
L3SC0000000	rubus_genome	exon	867314	867681	100	+	.	ID=Rr019797.t1.mrna1.exon1;Name=Rr019797.t1;Parent=Rr019797.t1.mrna1;Target=Rr019797.t1 1 368 +
L3SC0000000	rubus_genome	exon	868587	868976	100	+	.	ID=Rr019797.t1.mrna1.exon2;Name=Rr019797.t1;Parent=Rr019797.t1.mrna1;Target=Rr019797.t1 369 758 +
L3SC0000000	rubus_genome	exon	869190	869348	100	+	.	ID=Rr019797.t1.mrna1.exon3;Name=Rr019797.t1;Parent=Rr019797.t1.mrna1;Target=Rr019797.t1 759 917 +
L3SC0000000	rubus_genome	exon	869562	869934	100	+	.	ID=Rr019797.t1.mrna1.exon4;Name=Rr019797.t1;Parent=Rr019797.t1.mrna1;Target=Rr019797.t1 918 1290 +
L3SC0000000	rubus_genome	CDS	867314	867681	100	+	0	ID=Rr019797.t1.mrna1.cds1;Name=Rr019797.t1;Parent=Rr019797.t1.mrna1;Target=Rr019797.t1 1 368 +
L3SC0000000	rubus_genome	CDS	868587	868976	100	+	2	ID=Rr019797.t1.mrna1.cds2;Name=Rr019797.t1;Parent=Rr019797.t1.mrna1;Target=Rr019797.t1 369 758 +
L3SC0000000	rubus_genome	CDS	869190	869348	100	+	2	ID=Rr019797.t1.mrna1.cds3;Name=Rr019797.t1;Parent=Rr019797.t1.mrna1;Target=Rr019797.t1 759 917 +
L3SC0000000	rubus_genome	CDS	869562	869934	100	+	2	ID=Rr019797.t1.mrna1.cds4;Name=Rr019797.t1;Parent=Rr019797.t1.mrna1;Target=Rr019797.t1 918 1290 +
L3SC0000000	rubus_genome	gene	870887	871413	.	-	.	ID=Rr019836.t1.path1;Name=Rr019836.t1
L3SC0000000	rubus_genome	mRNA	870887	871413	.	-	.	ID=Rr019836.t1.mrna1;Name=Rr019836.t1;Parent=Rr019836.t1.path1;coverage=100.0;identity=100.0;matches=417;mismatches=0;indels=0;unknowns=0
L3SC0000000	rubus_genome	exon	871031	871413	100	-	.	ID=Rr019836.t1.mrna1.exon1;Name=Rr019836.t1;Parent=Rr019836.t1.mrna1;Target=Rr019836.t1 1 383 +
L3SC0000000	rubus_genome	exon	870887	870920	100	-	.	ID=Rr019836.t1.mrna1.exon2;Name=Rr019836.t1;Parent=Rr019836.t1.mrna1;Target=Rr019836.t1 384 417 +
L3SC0000000	rubus_genome	CDS	871031	871413	100	-	0	ID=Rr019836.t1.mrna1.cds1;Name=Rr019836.t1;Parent=Rr019836.t1.mrna1;Target=Rr019836.t1 1 383 +
L3SC0000000	rubus_genome	CDS	870887	870920	100	-	2	ID=Rr019836.t1.mrna1.cds2;Name=Rr019836.t1;Parent=Rr019836.t1.mrna1;Target=Rr019836.t1 384 417 +
L3SC0000000	rubus_genome	gene	874347	876378	.	-	.	ID=Rr019909.t1.path1;Name=Rr019909.t1
L3SC0000000	rubus_genome	mRNA	874347	876378	.	-	.	ID=Rr019909.t1.mrna1;Name=Rr019909.t1;Parent=Rr019909.t1.path1;coverage=100.0;identity=100.0;matches=1308;mismatches=0;indels=0;unknowns=0
L3SC0000000	rubus_genome	exon	876081	876378	100	-	.	ID=Rr019909.t1.mrna1.exon1;Name=Rr019909.t1;Parent=Rr019909.t1.mrna1;Target=Rr019909.t1 1 298 +
L3SC0000000	rubus_genome	exon	875829	875978	100	-	.	ID=Rr019909.t1.mrna1.exon2;Name=Rr019909.t1;Parent=Rr019909.t1.mrna1;Target=Rr019909.t1 299 448 +
L3SC0000000	rubus_genome	exon	875335	875607	100	-	.	ID=Rr019909.t1.mrna1.exon3;Name=Rr019909.t1;Parent=Rr019909.t1.mrna1;Target=Rr019909.t1 449 721 +
L3SC0000000	rubus_genome	exon	875105	875223	100	-	.	ID=Rr019909.t1.mrna1.exon4;Name=Rr019909.t1;Parent=Rr019909.t1.mrna1;Target=Rr019909.t1 722 840 +
L3SC0000000	rubus_genome	exon	874792	874935	100	-	.	ID=Rr019909.t1.mrna1.exon5;Name=Rr019909.t1;Parent=Rr019909.t1.mrna1;Target=Rr019909.t1 841 984 +
L3SC0000000	rubus_genome	exon	874347	874670	100	-	.	ID=Rr019909.t1.mrna1.exon6;Name=Rr019909.t1;Parent=Rr019909.t1.mrna1;Target=Rr019909.t1 985 1308 +
L3SC0000000	rubus_genome	CDS	876081	876378	100	-	0	ID=Rr019909.t1.mrna1.cds1;Name=Rr019909.t1;Parent=Rr019909.t1.mrna1;Target=Rr019909.t1 1 298 +
L3SC0000000	rubus_genome	CDS	875829	875978	100	-	1	ID=Rr019909.t1.mrna1.cds2;Name=Rr019909.t1;Parent=Rr019909.t1.mrna1;Target=Rr019909.t1 299 448 +
L3SC0000000	rubus_genome	CDS	875335	875607	100	-	1	ID=Rr019909.t1.mrna1.cds3;Name=Rr019909.t1;Parent=Rr019909.t1.mrna1;Target=Rr019909.t1 449 721 +
L3SC0000000	rubus_genome	CDS	875105	875223	100	-	1	ID=Rr019909.t1.mrna1.cds4;Name=Rr019909.t1;Parent=Rr019909.t1.mrna1;Target=Rr019909.t1 722 840 +
L3SC0000000	rubus_genome	CDS	874792	874935	100	-	0	ID=Rr019909.t1.mrna1.cds5;Name=Rr019909.t1;Parent=Rr019909.t1.mrna1;Target=Rr019909.t1 841 984 +
L3SC0000000	rubus_genome	CDS	874347	874670	100	-	0	ID=Rr019909.t1.mrna1.cds6;Name=Rr019909.t1;Parent=Rr019909.t1.mrna1;Target=Rr019909.t1 985 1308 +
L3SC0000000	rubus_genome	gene	888006	892769	.	+	.	ID=Rr019988.t1.path1;Name=Rr019988.t1
L3SC0000000	rubus_genome	mRNA	888006	892769	.	+	.	ID=Rr019988.t1.mrna1;Name=Rr019988.t1;Parent=Rr019988.t1.path1;coverage=100.0;identity=100.0;matches=2100;mismatches=0;indels=0;unknowns=0
L3SC0000000	rubus_genome	exon	888006	888115	100	+	.	ID=Rr019988.t1.mrna1.exon1;Name=Rr019988.t1;Parent=Rr019988.t1.mrna1;Target=Rr019988.t1 1 110 +
L3SC0000000	rubus_genome	exon	888228	888482	100	+	.	ID=Rr019988.t1.mrna1.exon2;Name=Rr019988.t1;Parent=Rr019988.t1.mrna1;Target=Rr019988.t1 111 365 +
L3SC0000000	rubus_genome	exon	890140	890236	100	+	.	ID=Rr019988.t1.mrna1.exon3;Name=Rr019988.t1;Parent=Rr019988.t1.mrna1;Target=Rr019988.t1 366 462 +
L3SC0000000	rubus_genome	exon	890494	891124	100	+	.	ID=Rr019988.t1.mrna1.exon4;Name=Rr019988.t1;Parent=Rr019988.t1.mrna1;Target=Rr019988.t1 463 1093 +
L3SC0000000	rubus_genome	exon	891657	892591	100	+	.	ID=Rr019988.t1.mrna1.exon5;Name=Rr019988.t1;Parent=Rr019988.t1.mrna1;Target=Rr019988.t1 1094 2028 +
L3SC0000000	rubus_genome	exon	892698	892769	100	+	.	ID=Rr019988.t1.mrna1.exon6;Name=Rr019988.t1;Parent=Rr019988.t1.mrna1;Target=Rr019988.t1 2029 2100 +
L3SC0000000	rubus_genome	CDS	888006	888115	100	+	0	ID=Rr019988.t1.mrna1.cds1;Name=Rr019988.t1;Parent=Rr019988.t1.mrna1;Target=Rr019988.t1 1 110 +
L3SC0000000	rubus_genome	CDS	888228	888482	100	+	2	ID=Rr019988.t1.mrna1.cds2;Name=Rr019988.t1;Parent=Rr019988.t1.mrna1;Target=Rr019988.t1 111 365 +
L3SC0000000	rubus_genome	CDS	890140	890236	100	+	2	ID=Rr019988.t1.mrna1.cds3;Name=Rr019988.t1;Parent=Rr019988.t1.mrna1;Target=Rr019988.t1 366 462 +
L3SC0000000	rubus_genome	CDS	890494	891124	100	+	0	ID=Rr019988.t1.mrna1.cds4;Name=Rr019988.t1;Parent=Rr019988.t1.mrna1;Target=Rr019988.t1 463 1093 +
L3SC0000000	rubus_genome	CDS	891657	892591	100	+	1	ID=Rr019988.t1.mrna1.cds5;Name=Rr019988.t1;Parent=Rr019988.t1.mrna1;Target=Rr019988.t1 1094 2028 +
L3SC0000000	rubus_genome	CDS	892698	892769	100	+	0	ID=Rr019988.t1.mrna1.cds6;Name=Rr019988.t1;Parent=Rr019988.t1.mrna1;Target=Rr019988.t1 2029 2100 +
L3SC0000000	rubus_genome	gene	931341	932469	.	+	.	ID=Rr020309.t1.path1;Name=Rr020309.t1
L3SC0000000	rubus_genome	mRNA	931341	932469	.	+	.	ID=Rr020309.t1.mrna1;Name=Rr020309.t1;Parent=Rr020309.t1.path1;coverage=100.0;identity=100.0;matches=477;mismatches=0;indels=0;unknowns=0
L3SC0000000	rubus_genome	exon	931341	931401	100	+	.	ID=Rr020309.t1.mrna1.exon1;Name=Rr020309.t1;Parent=Rr020309.t1.mrna1;Target=Rr020309.t1 1 61 +
L3SC0000000	rubus_genome	exon	931869	931959	100	+	.	ID=Rr020309.t1.mrna1.exon2;Name=Rr020309.t1;Parent=Rr020309.t1.mrna1;Target=Rr020309.t1 62 152 +
L3SC0000000	rubus_genome	exon	932057	932145	100	+	.	ID=Rr020309.t1.mrna1.exon3;Name=Rr020309.t1;Parent=Rr020309.t1.mrna1;Target=Rr020309.t1 153 241 +
L3SC0000000	rubus_genome	exon	932234	932469	100	+	.	ID=Rr020309.t1.mrna1.exon4;Name=Rr020309.t1;Parent=Rr020309.t1.mrna1;Target=Rr020309.t1 242 477 +
L3SC0000000	rubus_genome	CDS	931341	931401	100	+	0	ID=Rr020309.t1.mrna1.cds1;Name=Rr020309.t1;Parent=Rr020309.t1.mrna1;Target=Rr020309.t1 1 61 +
L3SC0000000	rubus_genome	CDS	931869	931959	100	+	1	ID=Rr020309.t1.mrna1.cds2;Name=Rr020309.t1;Parent=Rr020309.t1.mrna1;Target=Rr020309.t1 62 152 +
L3SC0000000	rubus_genome	CDS	932057	932145	100	+	2	ID=Rr020309.t1.mrna1.cds3;Name=Rr020309.t1;Parent=Rr020309.t1.mrna1;Target=Rr020309.t1 153 241 +
L3SC0000000	rubus_genome	CDS	932234	932469	100	+	1	ID=Rr020309.t1.mrna1.cds4;Name=Rr020309.t1;Parent=Rr020309.t1.mrna1;Target=Rr020309.t1 242 477 +
L3SC0000000	rubus_genome	gene	942672	947393	.	+	.	ID=Rr020393.t1.path1;Name=Rr020393.t1
L3SC0000000	rubus_genome	mRNA	942672	947393	.	+	.	ID=Rr020393.t1.mrna1;Name=Rr020393.t1;Parent=Rr020393.t1.path1;coverage=100.0;identity=100.0;matches=1938;mismatches=0;indels=0;unknowns=0
L3SC0000000	rubus_genome	exon	942672	942880	100	+	.	ID=Rr020393.t1.mrna1.exon1;Name=Rr020393.t1;Parent=Rr020393.t1.mrna1;Target=Rr020393.t1 1 209 +
L3SC0000000	rubus_genome	exon	942995	943127	100	+	.	ID=Rr020393.t1.mrna1.exon2;Name=Rr020393.t1;Parent=Rr020393.t1.mrna1;Target=Rr020393.t1 210 342 +
L3SC0000000	rubus_genome	exon	943220	943369	100	+	.	ID=Rr020393.t1.mrna1.exon3;Name=Rr020393.t1;Parent=Rr020393.t1.mrna1;Target=Rr020393.t1 343 492 +
L3SC0000000	rubus_genome	exon	943475	943651	100	+	.	ID=Rr020393.t1.mrna1.exon4;Name=Rr020393.t1;Parent=Rr020393.t1.mrna1;Target=Rr020393.t1 493 669 +
L3SC0000000	rubus_genome	exon	943730	943981	100	+	.	ID=Rr020393.t1.mrna1.exon5;Name=Rr020393.t1;Parent=Rr020393.t1.mrna1;Target=Rr020393.t1 670 921 +
L3SC0000000	rubus_genome	exon	944114	944182	100	+	.	ID=Rr020393.t1.mrna1.exon6;Name=Rr020393.t1;Parent=Rr020393.t1.mrna1;Target=Rr020393.t1 922 990 +
L3SC0000000	rubus_genome	exon	944310	944365	100	+	.	ID=Rr020393.t1.mrna1.exon7;Name=Rr020393.t1;Parent=Rr020393.t1.mrna1;Target=Rr020393.t1 991 1046 +
L3SC0000000	rubus_genome	exon	945070	945151	100	+	.	ID=Rr020393.t1.mrna1.exon8;Name=Rr020393.t1;Parent=Rr020393.t1.mrna1;Target=Rr020393.t1 1047 1128 +
L3SC0000000	rubus_genome	exon	945312	945523	100	+	.	ID=Rr020393.t1.mrna1.exon9;Name=Rr020393.t1;Parent=Rr020393.t1.mrna1;Target=Rr020393.t1 1129 1340 +
L3SC0000000	rubus_genome	exon	945993	946062	100	+	.	ID=Rr020393.t1.mrna1.exon10;Name=Rr020393.t1;Parent=Rr020393.t1.mrna1;Target=Rr020393.t1 1341 1410 +
L3SC0000000	rubus_genome	exon	946261	946373	100	+	.	ID=Rr020393.t1.mrna1.exon11;Name=Rr020393.t1;Parent=Rr020393.t1.mrna1;Target=Rr020393.t1 1411 1523 +
L3SC0000000	rubus_genome	exon	946725	946878	100	+	.	ID=Rr020393.t1.mrna1.exon12;Name=Rr020393.t1;Parent=Rr020393.t1.mrna1;Target=Rr020393.t1 1524 1677 +
L3SC0000000	rubus_genome	exon	947025	947211	100	+	.	ID=Rr020393.t1.mrna1.exon13;Name=Rr020393.t1;Parent=Rr020393.t1.mrna1;Target=Rr020393.t1 1678 1864 +
L3SC0000000	rubus_genome	exon	947320	947393	100	+	.	ID=Rr020393.t1.mrna1.exon14;Name=Rr020393.t1;Parent=Rr020393.t1.mrna1;Target=Rr020393.t1 1865 1938 +
L3SC0000000	rubus_genome	CDS	942672	942880	100	+	0	ID=Rr020393.t1.mrna1.cds1;Name=Rr020393.t1;Parent=Rr020393.t1.mrna1;Target=Rr020393.t1 1 209 +
L3SC0000000	rubus_genome	CDS	942995	943127	100	+	2	ID=Rr020393.t1.mrna1.cds2;Name=Rr020393.t1;Parent=Rr020393.t1.mrna1;Target=Rr020393.t1 210 342 +
L3SC0000000	rubus_genome	CDS	943220	943369	100	+	0	ID=Rr020393.t1.mrna1.cds3;Name=Rr020393.t1;Parent=Rr020393.t1.mrna1;Target=Rr020393.t1 343 492 +
L3SC0000000	rubus_genome	CDS	943475	943651	100	+	0	ID=Rr020393.t1.mrna1.cds4;Name=Rr020393.t1;Parent=Rr020393.t1.mrna1;Target=Rr020393.t1 493 669 +
L3SC0000000	rubus_genome	CDS	943730	943981	100	+	0	ID=Rr020393.t1.mrna1.cds5;Name=Rr020393.t1;Parent=Rr020393.t1.mrna1;Target=Rr020393.t1 670 921 +
L3SC0000000	rubus_genome	CDS	944114	944182	100	+	0	ID=Rr020393.t1.mrna1.cds6;Name=Rr020393.t1;Parent=Rr020393.t1.mrna1;Target=Rr020393.t1 922 990 +
L3SC0000000	rubus_genome	CDS	944310	944365	100	+	0	ID=Rr020393.t1.mrna1.cds7;Name=Rr020393.t1;Parent=Rr020393.t1.mrna1;Target=Rr020393.t1 991 1046 +
L3SC0000000	rubus_genome	CDS	945070	945151	100	+	2	ID=Rr020393.t1.mrna1.cds8;Name=Rr020393.t1;Parent=Rr020393.t1.mrna1;Target=Rr020393.t1 1047 1128 +
L3SC0000000	rubus_genome	CDS	945312	945523	100	+	0	ID=Rr020393.t1.mrna1.cds9;Name=Rr020393.t1;Parent=Rr020393.t1.mrna1;Target=Rr020393.t1 1129 1340 +
L3SC0000000	rubus_genome	CDS	945993	946062	100	+	2	ID=Rr020393.t1.mrna1.cds10;Name=Rr020393.t1;Parent=Rr020393.t1.mrna1;Target=Rr020393.t1 1341 1410 +
L3SC0000000	rubus_genome	CDS	946261	946373	100	+	0	ID=Rr020393.t1.mrna1.cds11;Name=Rr020393.t1;Parent=Rr020393.t1.mrna1;Target=Rr020393.t1 1411 1523 +
L3SC0000000	rubus_genome	CDS	946725	946878	100	+	2	ID=Rr020393.t1.mrna1.cds12;Name=Rr020393.t1;Parent=Rr020393.t1.mrna1;Target=Rr020393.t1 1524 1677 +
L3SC0000000	rubus_genome	CDS	947025	947211	100	+	0	ID=Rr020393.t1.mrna1.cds13;Name=Rr020393.t1;Parent=Rr020393.t1.mrna1;Target=Rr020393.t1 1678 1864 +
L3SC0000000	rubus_genome	CDS	947320	947393	100	+	1	ID=Rr020393.t1.mrna1.cds14;Name=Rr020393.t1;Parent=Rr020393.t1.mrna1;Target=Rr020393.t1 1865 1938 +
L3SC0000000	rubus_genome	gene	965497	970989	.	-	.	ID=Rr020503.t1.path1;Name=Rr020503.t1
L3SC0000000	rubus_genome	mRNA	965497	970989	.	-	.	ID=Rr020503.t1.mrna1;Name=Rr020503.t1;Parent=Rr020503.t1.path1;coverage=100.0;identity=100.0;matches=2766;mismatches=0;indels=0;unknowns=0
L3SC0000000	rubus_genome	exon	970497	970989	100	-	.	ID=Rr020503.t1.mrna1.exon1;Name=Rr020503.t1;Parent=Rr020503.t1.mrna1;Target=Rr020503.t1 1 493 +
L3SC0000000	rubus_genome	exon	969703	970253	100	-	.	ID=Rr020503.t1.mrna1.exon2;Name=Rr020503.t1;Parent=Rr020503.t1.mrna1;Target=Rr020503.t1 494 1044 +
L3SC0000000	rubus_genome	exon	969519	969587	100	-	.	ID=Rr020503.t1.mrna1.exon3;Name=Rr020503.t1;Parent=Rr020503.t1.mrna1;Target=Rr020503.t1 1045 1113 +
L3SC0000000	rubus_genome	exon	968661	968858	100	-	.	ID=Rr020503.t1.mrna1.exon4;Name=Rr020503.t1;Parent=Rr020503.t1.mrna1;Target=Rr020503.t1 1114 1311 +
L3SC0000000	rubus_genome	exon	968287	968418	100	-	.	ID=Rr020503.t1.mrna1.exon5;Name=Rr020503.t1;Parent=Rr020503.t1.mrna1;Target=Rr020503.t1 1312 1443 +
L3SC0000000	rubus_genome	exon	967661	967747	100	-	.	ID=Rr020503.t1.mrna1.exon6;Name=Rr020503.t1;Parent=Rr020503.t1.mrna1;Target=Rr020503.t1 1444 1530 +
L3SC0000000	rubus_genome	exon	967061	967498	100	-	.	ID=Rr020503.t1.mrna1.exon7;Name=Rr020503.t1;Parent=Rr020503.t1.mrna1;Target=Rr020503.t1 1531 1968 +
L3SC0000000	rubus_genome	exon	966800	966967	100	-	.	ID=Rr020503.t1.mrna1.exon8;Name=Rr020503.t1;Parent=Rr020503.t1.mrna1;Target=Rr020503.t1 1969 2136 +
L3SC0000000	rubus_genome	exon	966299	966529	100	-	.	ID=Rr020503.t1.mrna1.exon9;Name=Rr020503.t1;Parent=Rr020503.t1.mrna1;Target=Rr020503.t1 2137 2367 +
L3SC0000000	rubus_genome	exon	965927	966042	100	-	.	ID=Rr020503.t1.mrna1.exon10;Name=Rr020503.t1;Parent=Rr020503.t1.mrna1;Target=Rr020503.t1 2368 2483 +
L3SC0000000	rubus_genome	exon	965497	965779	100	-	.	ID=Rr020503.t1.mrna1.exon11;Name=Rr020503.t1;Parent=Rr020503.t1.mrna1;Target=Rr020503.t1 2484 2766 +
L3SC0000000	rubus_genome	CDS	970497	970989	100	-	0	ID=Rr020503.t1.mrna1.cds1;Name=Rr020503.t1;Parent=Rr020503.t1.mrna1;Target=Rr020503.t1 1 493 +
L3SC0000000	rubus_genome	CDS	969703	970253	100	-	1	ID=Rr020503.t1.mrna1.cds2;Name=Rr020503.t1;Parent=Rr020503.t1.mrna1;Target=Rr020503.t1 494 1044 +
L3SC0000000	rubus_genome	CDS	969519	969587	100	-	0	ID=Rr020503.t1.mrna1.cds3;Name=Rr020503.t1;Parent=Rr020503.t1.mrna1;Target=Rr020503.t1 1045 1113 +
L3SC0000000	rubus_genome	CDS	968661	968858	100	-	0	ID=Rr020503.t1.mrna1.cds4;Name=Rr020503.t1;Parent=Rr020503.t1.mrna1;Target=Rr020503.t1 1114 1311 +
L3SC0000000	rubus_genome	CDS	968287	968418	100	-	0	ID=Rr020503.t1.mrna1.cds5;Name=Rr020503.t1;Parent=Rr020503.t1.mrna1;Target=Rr020503.t1 1312 1443 +
L3SC0000000	rubus_genome	CDS	967661	967747	100	-	0	ID=Rr020503.t1.mrna1.cds6;Name=Rr020503.t1;Parent=Rr020503.t1.mrna1;Target=Rr020503.t1 1444 1530 +
L3SC0000000	rubus_genome	CDS	967061	967498	100	-	0	ID=Rr020503.t1.mrna1.cds7;Name=Rr020503.t1;Parent=Rr020503.t1.mrna1;Target=Rr020503.t1 1531 1968 +
L3SC0000000	rubus_genome	CDS	966800	966967	100	-	0	ID=Rr020503.t1.mrna1.cds8;Name=Rr020503.t1;Parent=Rr020503.t1.mrna1;Target=Rr020503.t1 1969 2136 +
L3SC0000000	rubus_genome	CDS	966299	966529	100	-	0	ID=Rr020503.t1.mrna1.cds9;Name=Rr020503.t1;Parent=Rr020503.t1.mrna1;Target=Rr020503.t1 2137 2367 +
L3SC0000000	rubus_genome	CDS	965927	966042	100	-	0	ID=Rr020503.t1.mrna1.cds10;Name=Rr020503.t1;Parent=Rr020503.t1.mrna1;Target=Rr020503.t1 2368 2483 +
L3SC0000000	rubus_genome	CDS	965497	965779	100	-	2	ID=Rr020503.t1.mrna1.cds11;Name=Rr020503.t1;Parent=Rr020503.t1.mrna1;Target=Rr020503.t1 2484 2766 +
L3SC0000000	rubus_genome	gene	972283	973399	.	+	.	ID=Rr020540.t1.path1;Name=Rr020540.t1
L3SC0000000	rubus_genome	mRNA	972283	973399	.	+	.	ID=Rr020540.t1.mrna1;Name=Rr020540.t1;Parent=Rr020540.t1.path1;coverage=98.2;identity=100.0;matches=663;mismatches=0;indels=0;unknowns=0
L3SC0000000	rubus_genome	exon	972283	972648	100	+	.	ID=Rr020540.t1.mrna1.exon1;Name=Rr020540.t1;Parent=Rr020540.t1.mrna1;Target=Rr020540.t1 13 378 +
L3SC0000000	rubus_genome	exon	972761	972829	100	+	.	ID=Rr020540.t1.mrna1.exon2;Name=Rr020540.t1;Parent=Rr020540.t1.mrna1;Target=Rr020540.t1 379 447 +
L3SC0000000	rubus_genome	exon	972913	972984	100	+	.	ID=Rr020540.t1.mrna1.exon3;Name=Rr020540.t1;Parent=Rr020540.t1.mrna1;Target=Rr020540.t1 448 519 +
L3SC0000000	rubus_genome	exon	973244	973399	100	+	.	ID=Rr020540.t1.mrna1.exon4;Name=Rr020540.t1;Parent=Rr020540.t1.mrna1;Target=Rr020540.t1 520 675 +
L3SC0000000	rubus_genome	CDS	972283	972648	100	+	0	ID=Rr020540.t1.mrna1.cds1;Name=Rr020540.t1;Parent=Rr020540.t1.mrna1;Target=Rr020540.t1 13 378 +
L3SC0000000	rubus_genome	CDS	972761	972829	100	+	0	ID=Rr020540.t1.mrna1.cds2;Name=Rr020540.t1;Parent=Rr020540.t1.mrna1;Target=Rr020540.t1 379 447 +
L3SC0000000	rubus_genome	CDS	972913	972984	100	+	0	ID=Rr020540.t1.mrna1.cds3;Name=Rr020540.t1;Parent=Rr020540.t1.mrna1;Target=Rr020540.t1 448 519 +
L3SC0000000	rubus_genome	CDS	973244	973399	100	+	0	ID=Rr020540.t1.mrna1.cds4;Name=Rr020540.t1;Parent=Rr020540.t1.mrna1;Target=Rr020540.t1 520 675 +
L3SC0000000	rubus_genome	gene	973805	975268	.	-	.	ID=Rr020587.t1.path1;Name=Rr020587.t1
L3SC0000000	rubus_genome	mRNA	973805	975268	.	-	.	ID=Rr020587.t1.mrna1;Name=Rr020587.t1;Parent=Rr020587.t1.path1;coverage=100.0;identity=100.0;matches=1062;mismatches=0;indels=0;unknowns=0
L3SC0000000	rubus_genome	exon	975053	975268	100	-	.	ID=Rr020587.t1.mrna1.exon1;Name=Rr020587.t1;Parent=Rr020587.t1.mrna1;Target=Rr020587.t1 1 216 +
L3SC0000000	rubus_genome	exon	974831	974953	100	-	.	ID=Rr020587.t1.mrna1.exon2;Name=Rr020587.t1;Parent=Rr020587.t1.mrna1;Target=Rr020587.t1 217 339 +
L3SC0000000	rubus_genome	exon	974478	974714	100	-	.	ID=Rr020587.t1.mrna1.exon3;Name=Rr020587.t1;Parent=Rr020587.t1.mrna1;Target=Rr020587.t1 340 576 +
L3SC0000000	rubus_genome	exon	974218	974382	100	-	.	ID=Rr020587.t1.mrna1.exon4;Name=Rr020587.t1;Parent=Rr020587.t1.mrna1;Target=Rr020587.t1 577 741 +
L3SC0000000	rubus_genome	exon	973805	974125	100	-	.	ID=Rr020587.t1.mrna1.exon5;Name=Rr020587.t1;Parent=Rr020587.t1.mrna1;Target=Rr020587.t1 742 1062 +
L3SC0000000	rubus_genome	CDS	975053	975268	100	-	0	ID=Rr020587.t1.mrna1.cds1;Name=Rr020587.t1;Parent=Rr020587.t1.mrna1;Target=Rr020587.t1 1 216 +
L3SC0000000	rubus_genome	CDS	974831	974953	100	-	0	ID=Rr020587.t1.mrna1.cds2;Name=Rr020587.t1;Parent=Rr020587.t1.mrna1;Target=Rr020587.t1 217 339 +
L3SC0000000	rubus_genome	CDS	974478	974714	100	-	0	ID=Rr020587.t1.mrna1.cds3;Name=Rr020587.t1;Parent=Rr020587.t1.mrna1;Target=Rr020587.t1 340 576 +
L3SC0000000	rubus_genome	CDS	974218	974382	100	-	0	ID=Rr020587.t1.mrna1.cds4;Name=Rr020587.t1;Parent=Rr020587.t1.mrna1;Target=Rr020587.t1 577 741 +
L3SC0000000	rubus_genome	CDS	973805	974125	100	-	0	ID=Rr020587.t1.mrna1.cds5;Name=Rr020587.t1;Parent=Rr020587.t1.mrna1;Target=Rr020587.t1 742 1062 +
L3SC0000000	rubus_genome	gene	976959	978646	.	+	.	ID=Rr020635.t1.path1;Name=Rr020635.t1
L3SC0000000	rubus_genome	mRNA	976959	978646	.	+	.	ID=Rr020635.t1.mrna1;Name=Rr020635.t1;Parent=Rr020635.t1.path1;coverage=100.0;identity=100.0;matches=1206;mismatches=0;indels=0;unknowns=0
L3SC0000000	rubus_genome	exon	976959	977339	100	+	.	ID=Rr020635.t1.mrna1.exon1;Name=Rr020635.t1;Parent=Rr020635.t1.mrna1;Target=Rr020635.t1 1 381 +
L3SC0000000	rubus_genome	exon	977418	977539	100	+	.	ID=Rr020635.t1.mrna1.exon2;Name=Rr020635.t1;Parent=Rr020635.t1.mrna1;Target=Rr020635.t1 382 503 +
L3SC0000000	rubus_genome	exon	977612	977714	100	+	.	ID=Rr020635.t1.mrna1.exon3;Name=Rr020635.t1;Parent=Rr020635.t1.mrna1;Target=Rr020635.t1 504 606 +
L3SC0000000	rubus_genome	exon	977784	977922	100	+	.	ID=Rr020635.t1.mrna1.exon4;Name=Rr020635.t1;Parent=Rr020635.t1.mrna1;Target=Rr020635.t1 607 745 +
L3SC0000000	rubus_genome	exon	978006	978283	100	+	.	ID=Rr020635.t1.mrna1.exon5;Name=Rr020635.t1;Parent=Rr020635.t1.mrna1;Target=Rr020635.t1 746 1023 +
L3SC0000000	rubus_genome	exon	978464	978646	100	+	.	ID=Rr020635.t1.mrna1.exon6;Name=Rr020635.t1;Parent=Rr020635.t1.mrna1;Target=Rr020635.t1 1024 1206 +
L3SC0000000	rubus_genome	CDS	976959	977339	100	+	0	ID=Rr020635.t1.mrna1.cds1;Name=Rr020635.t1;Parent=Rr020635.t1.mrna1;Target=Rr020635.t1 1 381 +
L3SC0000000	rubus_genome	CDS	977418	977539	100	+	0	ID=Rr020635.t1.mrna1.cds2;Name=Rr020635.t1;Parent=Rr020635.t1.mrna1;Target=Rr020635.t1 382 503 +
L3SC0000000	rubus_genome	CDS	977612	977714	100	+	2	ID=Rr020635.t1.mrna1.cds3;Name=Rr020635.t1;Parent=Rr020635.t1.mrna1;Target=Rr020635.t1 504 606 +
L3SC0000000	rubus_genome	CDS	977784	977922	100	+	0	ID=Rr020635.t1.mrna1.cds4;Name=Rr020635.t1;Parent=Rr020635.t1.mrna1;Target=Rr020635.t1 607 745 +
L3SC0000000	rubus_genome	CDS	978006	978283	100	+	1	ID=Rr020635.t1.mrna1.cds5;Name=Rr020635.t1;Parent=Rr020635.t1.mrna1;Target=Rr020635.t1 746 1023 +
L3SC0000000	rubus_genome	CDS	978464	978646	100	+	0	ID=Rr020635.t1.mrna1.cds6;Name=Rr020635.t1;Parent=Rr020635.t1.mrna1;Target=Rr020635.t1 1024 1206 +
L3SC0000000	rubus_genome	gene	979089	980699	.	-	.	ID=Rr020674.t1.path1;Name=Rr020674.t1
L3SC0000000	rubus_genome	mRNA	979089	980699	.	-	.	ID=Rr020674.t1.mrna1;Name=Rr020674.t1;Parent=Rr020674.t1.path1;coverage=100.0;identity=100.0;matches=1611;mismatches=0;indels=0;unknowns=0
L3SC0000000	rubus_genome	exon	979089	980699	100	-	.	ID=Rr020674.t1.mrna1.exon1;Name=Rr020674.t1;Parent=Rr020674.t1.mrna1;Target=Rr020674.t1 1611 1 .
L3SC0000000	rubus_genome	CDS	979089	980699	100	-	0	ID=Rr020674.t1.mrna1.cds1;Name=Rr020674.t1;Parent=Rr020674.t1.mrna1;Target=Rr020674.t1 1611 1 .
L3SC0000000	rubus_genome	gene	983355	986045	.	+	.	ID=Rr020718.t1.path1;Name=Rr020718.t1
L3SC0000000	rubus_genome	mRNA	983355	986045	.	+	.	ID=Rr020718.t1.mrna1;Name=Rr020718.t1;Parent=Rr020718.t1.path1;coverage=100.0;identity=100.0;matches=783;mismatches=0;indels=0;unknowns=0
L3SC0000000	rubus_genome	exon	983355	983427	100	+	.	ID=Rr020718.t1.mrna1.exon1;Name=Rr020718.t1;Parent=Rr020718.t1.mrna1;Target=Rr020718.t1 1 73 +
L3SC0000000	rubus_genome	exon	984455	984509	100	+	.	ID=Rr020718.t1.mrna1.exon2;Name=Rr020718.t1;Parent=Rr020718.t1.mrna1;Target=Rr020718.t1 74 128 +
L3SC0000000	rubus_genome	exon	985014	985424	100	+	.	ID=Rr020718.t1.mrna1.exon3;Name=Rr020718.t1;Parent=Rr020718.t1.mrna1;Target=Rr020718.t1 129 539 +
L3SC0000000	rubus_genome	exon	985802	986045	100	+	.	ID=Rr020718.t1.mrna1.exon4;Name=Rr020718.t1;Parent=Rr020718.t1.mrna1;Target=Rr020718.t1 540 783 +
L3SC0000000	rubus_genome	CDS	983355	983427	100	+	0	ID=Rr020718.t1.mrna1.cds1;Name=Rr020718.t1;Parent=Rr020718.t1.mrna1;Target=Rr020718.t1 1 73 +
L3SC0000000	rubus_genome	CDS	984455	984509	100	+	1	ID=Rr020718.t1.mrna1.cds2;Name=Rr020718.t1;Parent=Rr020718.t1.mrna1;Target=Rr020718.t1 74 128 +
L3SC0000000	rubus_genome	CDS	985014	985424	100	+	2	ID=Rr020718.t1.mrna1.cds3;Name=Rr020718.t1;Parent=Rr020718.t1.mrna1;Target=Rr020718.t1 129 539 +
L3SC0000000	rubus_genome	CDS	985802	986045	100	+	2	ID=Rr020718.t1.mrna1.cds4;Name=Rr020718.t1;Parent=Rr020718.t1.mrna1;Target=Rr020718.t1 540 783 +
L3SC0000000	rubus_genome	gene	991749	997031	.	-	.	ID=Rr020820.t1.path1;Name=Rr020820.t1
L3SC0000000	rubus_genome	mRNA	991749	997031	.	-	.	ID=Rr020820.t1.mrna1;Name=Rr020820.t1;Parent=Rr020820.t1.path1;coverage=100.0;identity=100.0;matches=2142;mismatches=0;indels=0;unknowns=0
L3SC0000000	rubus_genome	exon	996785	997031	100	-	.	ID=Rr020820.t1.mrna1.exon1;Name=Rr020820.t1;Parent=Rr020820.t1.mrna1;Target=Rr020820.t1 1 247 +
L3SC0000000	rubus_genome	exon	996480	996640	100	-	.	ID=Rr020820.t1.mrna1.exon2;Name=Rr020820.t1;Parent=Rr020820.t1.mrna1;Target=Rr020820.t1 248 408 +
L3SC0000000	rubus_genome	exon	996063	996238	100	-	.	ID=Rr020820.t1.mrna1.exon3;Name=Rr020820.t1;Parent=Rr020820.t1.mrna1;Target=Rr020820.t1 409 584 +
L3SC0000000	rubus_genome	exon	995866	995986	100	-	.	ID=Rr020820.t1.mrna1.exon4;Name=Rr020820.t1;Parent=Rr020820.t1.mrna1;Target=Rr020820.t1 585 705 +
L3SC0000000	rubus_genome	exon	995707	995781	100	-	.	ID=Rr020820.t1.mrna1.exon5;Name=Rr020820.t1;Parent=Rr020820.t1.mrna1;Target=Rr020820.t1 706 780 +
L3SC0000000	rubus_genome	exon	995509	995603	100	-	.	ID=Rr020820.t1.mrna1.exon6;Name=Rr020820.t1;Parent=Rr020820.t1.mrna1;Target=Rr020820.t1 781 875 +
L3SC0000000	rubus_genome	exon	995309	995384	100	-	.	ID=Rr020820.t1.mrna1.exon7;Name=Rr020820.t1;Parent=Rr020820.t1.mrna1;Target=Rr020820.t1 876 951 +
L3SC0000000	rubus_genome	exon	995105	995212	100	-	.	ID=Rr020820.t1.mrna1.exon8;Name=Rr020820.t1;Parent=Rr020820.t1.mrna1;Target=Rr020820.t1 952 1059 +
L3SC0000000	rubus_genome	exon	994599	994727	100	-	.	ID=Rr020820.t1.mrna1.exon9;Name=Rr020820.t1;Parent=Rr020820.t1.mrna1;Target=Rr020820.t1 1060 1188 +
L3SC0000000	rubus_genome	exon	994430	994498	100	-	.	ID=Rr020820.t1.mrna1.exon10;Name=Rr020820.t1;Parent=Rr020820.t1.mrna1;Target=Rr020820.t1 1189 1257 +
L3SC0000000	rubus_genome	exon	994279	994338	100	-	.	ID=Rr020820.t1.mrna1.exon11;Name=Rr020820.t1;Parent=Rr020820.t1.mrna1;Target=Rr020820.t1 1258 1317 +
L3SC0000000	rubus_genome	exon	994019	994142	100	-	.	ID=Rr020820.t1.mrna1.exon12;Name=Rr020820.t1;Parent=Rr020820.t1.mrna1;Target=Rr020820.t1 1318 1441 +
L3SC0000000	rubus_genome	exon	993461	993600	100	-	.	ID=Rr020820.t1.mrna1.exon13;Name=Rr020820.t1;Parent=Rr020820.t1.mrna1;Target=Rr020820.t1 1442 1581 +
L3SC0000000	rubus_genome	exon	992884	992947	100	-	.	ID=Rr020820.t1.mrna1.exon14;Name=Rr020820.t1;Parent=Rr020820.t1.mrna1;Target=Rr020820.t1 1582 1645 +
L3SC0000000	rubus_genome	exon	992687	992766	100	-	.	ID=Rr020820.t1.mrna1.exon15;Name=Rr020820.t1;Parent=Rr020820.t1.mrna1;Target=Rr020820.t1 1646 1725 +
L3SC0000000	rubus_genome	exon	992375	992439	100	-	.	ID=Rr020820.t1.mrna1.exon16;Name=Rr020820.t1;Parent=Rr020820.t1.mrna1;Target=Rr020820.t1 1726 1790 +
L3SC0000000	rubus_genome	exon	992169	992286	100	-	.	ID=Rr020820.t1.mrna1.exon17;Name=Rr020820.t1;Parent=Rr020820.t1.mrna1;Target=Rr020820.t1 1791 1908 +
L3SC0000000	rubus_genome	exon	991954	992078	100	-	.	ID=Rr020820.t1.mrna1.exon18;Name=Rr020820.t1;Parent=Rr020820.t1.mrna1;Target=Rr020820.t1 1909 2033 +
L3SC0000000	rubus_genome	exon	991749	991857	100	-	.	ID=Rr020820.t1.mrna1.exon19;Name=Rr020820.t1;Parent=Rr020820.t1.mrna1;Target=Rr020820.t1 2034 2142 +
L3SC0000000	rubus_genome	CDS	996785	997031	100	-	0	ID=Rr020820.t1.mrna1.cds1;Name=Rr020820.t1;Parent=Rr020820.t1.mrna1;Target=Rr020820.t1 1 247 +
L3SC0000000	rubus_genome	CDS	996480	996640	100	-	1	ID=Rr020820.t1.mrna1.cds2;Name=Rr020820.t1;Parent=Rr020820.t1.mrna1;Target=Rr020820.t1 248 408 +
L3SC0000000	rubus_genome	CDS	996063	996238	100	-	0	ID=Rr020820.t1.mrna1.cds3;Name=Rr020820.t1;Parent=Rr020820.t1.mrna1;Target=Rr020820.t1 409 584 +
L3SC0000000	rubus_genome	CDS	995866	995986	100	-	2	ID=Rr020820.t1.mrna1.cds4;Name=Rr020820.t1;Parent=Rr020820.t1.mrna1;Target=Rr020820.t1 585 705 +
L3SC0000000	rubus_genome	CDS	995707	995781	100	-	0	ID=Rr020820.t1.mrna1.cds5;Name=Rr020820.t1;Parent=Rr020820.t1.mrna1;Target=Rr020820.t1 706 780 +
L3SC0000000	rubus_genome	CDS	995509	995603	100	-	0	ID=Rr020820.t1.mrna1.cds6;Name=Rr020820.t1;Parent=Rr020820.t1.mrna1;Target=Rr020820.t1 781 875 +
L3SC0000000	rubus_genome	CDS	995309	995384	100	-	2	ID=Rr020820.t1.mrna1.cds7;Name=Rr020820.t1;Parent=Rr020820.t1.mrna1;Target=Rr020820.t1 876 951 +
L3SC0000000	rubus_genome	CDS	995105	995212	100	-	0	ID=Rr020820.t1.mrna1.cds8;Name=Rr020820.t1;Parent=Rr020820.t1.mrna1;Target=Rr020820.t1 952 1059 +
L3SC0000000	rubus_genome	CDS	994599	994727	100	-	0	ID=Rr020820.t1.mrna1.cds9;Name=Rr020820.t1;Parent=Rr020820.t1.mrna1;Target=Rr020820.t1 1060 1188 +
L3SC0000000	rubus_genome	CDS	994430	994498	100	-	0	ID=Rr020820.t1.mrna1.cds10;Name=Rr020820.t1;Parent=Rr020820.t1.mrna1;Target=Rr020820.t1 1189 1257 +
L3SC0000000	rubus_genome	CDS	994279	994338	100	-	0	ID=Rr020820.t1.mrna1.cds11;Name=Rr020820.t1;Parent=Rr020820.t1.mrna1;Target=Rr020820.t1 1258 1317 +
L3SC0000000	rubus_genome	CDS	994019	994142	100	-	0	ID=Rr020820.t1.mrna1.cds12;Name=Rr020820.t1;Parent=Rr020820.t1.mrna1;Target=Rr020820.t1 1318 1441 +
L3SC0000000	rubus_genome	CDS	993461	993600	100	-	1	ID=Rr020820.t1.mrna1.cds13;Name=Rr020820.t1;Parent=Rr020820.t1.mrna1;Target=Rr020820.t1 1442 1581 +
L3SC0000000	rubus_genome	CDS	992884	992947	100	-	0	ID=Rr020820.t1.mrna1.cds14;Name=Rr020820.t1;Parent=Rr020820.t1.mrna1;Target=Rr020820.t1 1582 1645 +
L3SC0000000	rubus_genome	CDS	992687	992766	100	-	1	ID=Rr020820.t1.mrna1.cds15;Name=Rr020820.t1;Parent=Rr020820.t1.mrna1;Target=Rr020820.t1 1646 1725 +
L3SC0000000	rubus_genome	CDS	992375	992439	100	-	0	ID=Rr020820.t1.mrna1.cds16;Name=Rr020820.t1;Parent=Rr020820.t1.mrna1;Target=Rr020820.t1 1726 1790 +
L3SC0000000	rubus_genome	CDS	992169	992286	100	-	2	ID=Rr020820.t1.mrna1.cds17;Name=Rr020820.t1;Parent=Rr020820.t1.mrna1;Target=Rr020820.t1 1791 1908 +
L3SC0000000	rubus_genome	CDS	991954	992078	100	-	0	ID=Rr020820.t1.mrna1.cds18;Name=Rr020820.t1;Parent=Rr020820.t1.mrna1;Target=Rr020820.t1 1909 2033 +
L3SC0000000	rubus_genome	CDS	991749	991857	100	-	2	ID=Rr020820.t1.mrna1.cds19;Name=Rr020820.t1;Parent=Rr020820.t1.mrna1;Target=Rr020820.t1 2034 2142 +
L3SC0000000	rubus_genome	gene	1007478	1008716	.	-	.	ID=Rr020868.t1.path1;Name=Rr020868.t1
L3SC0000000	rubus_genome	mRNA	1007478	1008716	.	-	.	ID=Rr020868.t1.mrna1;Name=Rr020868.t1;Parent=Rr020868.t1.path1;coverage=100.0;identity=100.0;matches=1155;mismatches=0;indels=0;unknowns=0
L3SC0000000	rubus_genome	exon	1007793	1008716	100	-	.	ID=Rr020868.t1.mrna1.exon1;Name=Rr020868.t1;Parent=Rr020868.t1.mrna1;Target=Rr020868.t1 1 924 +
L3SC0000000	rubus_genome	exon	1007478	1007708	100	-	.	ID=Rr020868.t1.mrna1.exon2;Name=Rr020868.t1;Parent=Rr020868.t1.mrna1;Target=Rr020868.t1 925 1155 +
L3SC0000000	rubus_genome	CDS	1007793	1008716	100	-	0	ID=Rr020868.t1.mrna1.cds1;Name=Rr020868.t1;Parent=Rr020868.t1.mrna1;Target=Rr020868.t1 1 924 +
L3SC0000000	rubus_genome	CDS	1007478	1007708	100	-	0	ID=Rr020868.t1.mrna1.cds2;Name=Rr020868.t1;Parent=Rr020868.t1.mrna1;Target=Rr020868.t1 925 1155 +
L3SC0000000	rubus_genome	gene	1015461	1018565	.	+	.	ID=Rr020962.t1.path1;Name=Rr020962.t1
L3SC0000000	rubus_genome	mRNA	1015461	1018565	.	+	.	ID=Rr020962.t1.mrna1;Name=Rr020962.t1;Parent=Rr020962.t1.path1;coverage=100.0;identity=100.0;matches=837;mismatches=0;indels=0;unknowns=0
L3SC0000000	rubus_genome	exon	1015461	1015539	100	+	.	ID=Rr020962.t1.mrna1.exon1;Name=Rr020962.t1;Parent=Rr020962.t1.mrna1;Target=Rr020962.t1 1 79 +
L3SC0000000	rubus_genome	exon	1015763	1015919	100	+	.	ID=Rr020962.t1.mrna1.exon2;Name=Rr020962.t1;Parent=Rr020962.t1.mrna1;Target=Rr020962.t1 80 236 +
L3SC0000000	rubus_genome	exon	1016230	1016299	100	+	.	ID=Rr020962.t1.mrna1.exon3;Name=Rr020962.t1;Parent=Rr020962.t1.mrna1;Target=Rr020962.t1 237 306 +
L3SC0000000	rubus_genome	exon	1016463	1016558	100	+	.	ID=Rr020962.t1.mrna1.exon4;Name=Rr020962.t1;Parent=Rr020962.t1.mrna1;Target=Rr020962.t1 307 402 +
L3SC0000000	rubus_genome	exon	1016673	1016770	100	+	.	ID=Rr020962.t1.mrna1.exon5;Name=Rr020962.t1;Parent=Rr020962.t1.mrna1;Target=Rr020962.t1 403 500 +
L3SC0000000	rubus_genome	exon	1017202	1017313	100	+	.	ID=Rr020962.t1.mrna1.exon6;Name=Rr020962.t1;Parent=Rr020962.t1.mrna1;Target=Rr020962.t1 501 612 +
L3SC0000000	rubus_genome	exon	1017545	1017586	100	+	.	ID=Rr020962.t1.mrna1.exon7;Name=Rr020962.t1;Parent=Rr020962.t1.mrna1;Target=Rr020962.t1 613 654 +
L3SC0000000	rubus_genome	exon	1017934	1017990	100	+	.	ID=Rr020962.t1.mrna1.exon8;Name=Rr020962.t1;Parent=Rr020962.t1.mrna1;Target=Rr020962.t1 655 711 +
L3SC0000000	rubus_genome	exon	1018146	1018196	100	+	.	ID=Rr020962.t1.mrna1.exon9;Name=Rr020962.t1;Parent=Rr020962.t1.mrna1;Target=Rr020962.t1 712 762 +
L3SC0000000	rubus_genome	exon	1018341	1018397	100	+	.	ID=Rr020962.t1.mrna1.exon10;Name=Rr020962.t1;Parent=Rr020962.t1.mrna1;Target=Rr020962.t1 763 819 +
L3SC0000000	rubus_genome	exon	1018548	1018565	100	+	.	ID=Rr020962.t1.mrna1.exon11;Name=Rr020962.t1;Parent=Rr020962.t1.mrna1;Target=Rr020962.t1 820 837 +
L3SC0000000	rubus_genome	CDS	1015461	1015539	100	+	0	ID=Rr020962.t1.mrna1.cds1;Name=Rr020962.t1;Parent=Rr020962.t1.mrna1;Target=Rr020962.t1 1 79 +
L3SC0000000	rubus_genome	CDS	1015763	1015919	100	+	1	ID=Rr020962.t1.mrna1.cds2;Name=Rr020962.t1;Parent=Rr020962.t1.mrna1;Target=Rr020962.t1 80 236 +
L3SC0000000	rubus_genome	CDS	1016230	1016299	100	+	2	ID=Rr020962.t1.mrna1.cds3;Name=Rr020962.t1;Parent=Rr020962.t1.mrna1;Target=Rr020962.t1 237 306 +
L3SC0000000	rubus_genome	CDS	1016463	1016558	100	+	0	ID=Rr020962.t1.mrna1.cds4;Name=Rr020962.t1;Parent=Rr020962.t1.mrna1;Target=Rr020962.t1 307 402 +
L3SC0000000	rubus_genome	CDS	1016673	1016770	100	+	0	ID=Rr020962.t1.mrna1.cds5;Name=Rr020962.t1;Parent=Rr020962.t1.mrna1;Target=Rr020962.t1 403 500 +
L3SC0000000	rubus_genome	CDS	1017202	1017313	100	+	2	ID=Rr020962.t1.mrna1.cds6;Name=Rr020962.t1;Parent=Rr020962.t1.mrna1;Target=Rr020962.t1 501 612 +
L3SC0000000	rubus_genome	CDS	1017545	1017586	100	+	0	ID=Rr020962.t1.mrna1.cds7;Name=Rr020962.t1;Parent=Rr020962.t1.mrna1;Target=Rr020962.t1 613 654 +
L3SC0000000	rubus_genome	CDS	1017934	1017990	100	+	0	ID=Rr020962.t1.mrna1.cds8;Name=Rr020962.t1;Parent=Rr020962.t1.mrna1;Target=Rr020962.t1 655 711 +
L3SC0000000	rubus_genome	CDS	1018146	1018196	100	+	0	ID=Rr020962.t1.mrna1.cds9;Name=Rr020962.t1;Parent=Rr020962.t1.mrna1;Target=Rr020962.t1 712 762 +
L3SC0000000	rubus_genome	CDS	1018341	1018397	100	+	0	ID=Rr020962.t1.mrna1.cds10;Name=Rr020962.t1;Parent=Rr020962.t1.mrna1;Target=Rr020962.t1 763 819 +
L3SC0000000	rubus_genome	CDS	1018548	1018565	100	+	0	ID=Rr020962.t1.mrna1.cds11;Name=Rr020962.t1;Parent=Rr020962.t1.mrna1;Target=Rr020962.t1 820 837 +
L3SC0000000	rubus_genome	gene	1035721	1040665	.	+	.	ID=Rr021095.t1.path1;Name=Rr021095.t1
L3SC0000000	rubus_genome	mRNA	1035721	1040665	.	+	.	ID=Rr021095.t1.mrna1;Name=Rr021095.t1;Parent=Rr021095.t1.path1;coverage=100.0;identity=100.0;matches=2493;mismatches=0;indels=0;unknowns=0
L3SC0000000	rubus_genome	exon	1035721	1035835	100	+	.	ID=Rr021095.t1.mrna1.exon1;Name=Rr021095.t1;Parent=Rr021095.t1.mrna1;Target=Rr021095.t1 1 115 +
L3SC0000000	rubus_genome	exon	1036442	1036519	100	+	.	ID=Rr021095.t1.mrna1.exon2;Name=Rr021095.t1;Parent=Rr021095.t1.mrna1;Target=Rr021095.t1 116 193 +
L3SC0000000	rubus_genome	exon	1036637	1036734	100	+	.	ID=Rr021095.t1.mrna1.exon3;Name=Rr021095.t1;Parent=Rr021095.t1.mrna1;Target=Rr021095.t1 194 291 +
L3SC0000000	rubus_genome	exon	1036811	1037123	100	+	.	ID=Rr021095.t1.mrna1.exon4;Name=Rr021095.t1;Parent=Rr021095.t1.mrna1;Target=Rr021095.t1 292 604 +
L3SC0000000	rubus_genome	exon	1037208	1037391	100	+	.	ID=Rr021095.t1.mrna1.exon5;Name=Rr021095.t1;Parent=Rr021095.t1.mrna1;Target=Rr021095.t1 605 788 +
L3SC0000000	rubus_genome	exon	1037547	1037761	100	+	.	ID=Rr021095.t1.mrna1.exon6;Name=Rr021095.t1;Parent=Rr021095.t1.mrna1;Target=Rr021095.t1 789 1003 +
L3SC0000000	rubus_genome	exon	1037881	1038001	100	+	.	ID=Rr021095.t1.mrna1.exon7;Name=Rr021095.t1;Parent=Rr021095.t1.mrna1;Target=Rr021095.t1 1004 1124 +
L3SC0000000	rubus_genome	exon	1038088	1038200	100	+	.	ID=Rr021095.t1.mrna1.exon8;Name=Rr021095.t1;Parent=Rr021095.t1.mrna1;Target=Rr021095.t1 1125 1237 +
L3SC0000000	rubus_genome	exon	1038343	1038569	100	+	.	ID=Rr021095.t1.mrna1.exon9;Name=Rr021095.t1;Parent=Rr021095.t1.mrna1;Target=Rr021095.t1 1238 1464 +
L3SC0000000	rubus_genome	exon	1039047	1039162	100	+	.	ID=Rr021095.t1.mrna1.exon10;Name=Rr021095.t1;Parent=Rr021095.t1.mrna1;Target=Rr021095.t1 1465 1580 +
L3SC0000000	rubus_genome	exon	1039336	1039434	100	+	.	ID=Rr021095.t1.mrna1.exon11;Name=Rr021095.t1;Parent=Rr021095.t1.mrna1;Target=Rr021095.t1 1581 1679 +
L3SC0000000	rubus_genome	exon	1039527	1039775	100	+	.	ID=Rr021095.t1.mrna1.exon12;Name=Rr021095.t1;Parent=Rr021095.t1.mrna1;Target=Rr021095.t1 1680 1928 +
L3SC0000000	rubus_genome	exon	1039880	1040006	100	+	.	ID=Rr021095.t1.mrna1.exon13;Name=Rr021095.t1;Parent=Rr021095.t1.mrna1;Target=Rr021095.t1 1929 2055 +
L3SC0000000	rubus_genome	exon	1040149	1040352	100	+	.	ID=Rr021095.t1.mrna1.exon14;Name=Rr021095.t1;Parent=Rr021095.t1.mrna1;Target=Rr021095.t1 2056 2259 +
L3SC0000000	rubus_genome	exon	1040432	1040665	100	+	.	ID=Rr021095.t1.mrna1.exon15;Name=Rr021095.t1;Parent=Rr021095.t1.mrna1;Target=Rr021095.t1 2260 2493 +
L3SC0000000	rubus_genome	CDS	1035721	1035835	100	+	0	ID=Rr021095.t1.mrna1.cds1;Name=Rr021095.t1;Parent=Rr021095.t1.mrna1;Target=Rr021095.t1 1 115 +
L3SC0000000	rubus_genome	CDS	1036442	1036519	100	+	1	ID=Rr021095.t1.mrna1.cds2;Name=Rr021095.t1;Parent=Rr021095.t1.mrna1;Target=Rr021095.t1 116 193 +
L3SC0000000	rubus_genome	CDS	1036637	1036734	100	+	1	ID=Rr021095.t1.mrna1.cds3;Name=Rr021095.t1;Parent=Rr021095.t1.mrna1;Target=Rr021095.t1 194 291 +
L3SC0000000	rubus_genome	CDS	1036811	1037123	100	+	0	ID=Rr021095.t1.mrna1.cds4;Name=Rr021095.t1;Parent=Rr021095.t1.mrna1;Target=Rr021095.t1 292 604 +
L3SC0000000	rubus_genome	CDS	1037208	1037391	100	+	1	ID=Rr021095.t1.mrna1.cds5;Name=Rr021095.t1;Parent=Rr021095.t1.mrna1;Target=Rr021095.t1 605 788 +
L3SC0000000	rubus_genome	CDS	1037547	1037761	100	+	2	ID=Rr021095.t1.mrna1.cds6;Name=Rr021095.t1;Parent=Rr021095.t1.mrna1;Target=Rr021095.t1 789 1003 +
L3SC0000000	rubus_genome	CDS	1037881	1038001	100	+	1	ID=Rr021095.t1.mrna1.cds7;Name=Rr021095.t1;Parent=Rr021095.t1.mrna1;Target=Rr021095.t1 1004 1124 +
L3SC0000000	rubus_genome	CDS	1038088	1038200	100	+	2	ID=Rr021095.t1.mrna1.cds8;Name=Rr021095.t1;Parent=Rr021095.t1.mrna1;Target=Rr021095.t1 1125 1237 +
L3SC0000000	rubus_genome	CDS	1038343	1038569	100	+	1	ID=Rr021095.t1.mrna1.cds9;Name=Rr021095.t1;Parent=Rr021095.t1.mrna1;Target=Rr021095.t1 1238 1464 +
L3SC0000000	rubus_genome	CDS	1039047	1039162	100	+	0	ID=Rr021095.t1.mrna1.cds10;Name=Rr021095.t1;Parent=Rr021095.t1.mrna1;Target=Rr021095.t1 1465 1580 +
L3SC0000000	rubus_genome	CDS	1039336	1039434	100	+	2	ID=Rr021095.t1.mrna1.cds11;Name=Rr021095.t1;Parent=Rr021095.t1.mrna1;Target=Rr021095.t1 1581 1679 +
L3SC0000000	rubus_genome	CDS	1039527	1039775	100	+	2	ID=Rr021095.t1.mrna1.cds12;Name=Rr021095.t1;Parent=Rr021095.t1.mrna1;Target=Rr021095.t1 1680 1928 +
L3SC0000000	rubus_genome	CDS	1039880	1040006	100	+	2	ID=Rr021095.t1.mrna1.cds13;Name=Rr021095.t1;Parent=Rr021095.t1.mrna1;Target=Rr021095.t1 1929 2055 +
L3SC0000000	rubus_genome	CDS	1040149	1040352	100	+	0	ID=Rr021095.t1.mrna1.cds14;Name=Rr021095.t1;Parent=Rr021095.t1.mrna1;Target=Rr021095.t1 2056 2259 +
L3SC0000000	rubus_genome	CDS	1040432	1040665	100	+	0	ID=Rr021095.t1.mrna1.cds15;Name=Rr021095.t1;Parent=Rr021095.t1.mrna1;Target=Rr021095.t1 2260 2493 +
L3SC0000000	rubus_genome	gene	1043336	1046418	.	-	.	ID=Rr021142.t1.path1;Name=Rr021142.t1
L3SC0000000	rubus_genome	mRNA	1043336	1046418	.	-	.	ID=Rr021142.t1.mrna1;Name=Rr021142.t1;Parent=Rr021142.t1.path1;coverage=100.0;identity=100.0;matches=618;mismatches=0;indels=0;unknowns=0
L3SC0000000	rubus_genome	exon	1046341	1046418	100	-	.	ID=Rr021142.t1.mrna1.exon1;Name=Rr021142.t1;Parent=Rr021142.t1.mrna1;Target=Rr021142.t1 1 78 +
L3SC0000000	rubus_genome	exon	1046157	1046247	100	-	.	ID=Rr021142.t1.mrna1.exon2;Name=Rr021142.t1;Parent=Rr021142.t1.mrna1;Target=Rr021142.t1 79 169 +
L3SC0000000	rubus_genome	exon	1045516	1045648	100	-	.	ID=Rr021142.t1.mrna1.exon3;Name=Rr021142.t1;Parent=Rr021142.t1.mrna1;Target=Rr021142.t1 170 302 +
L3SC0000000	rubus_genome	exon	1044945	1045014	100	-	.	ID=Rr021142.t1.mrna1.exon4;Name=Rr021142.t1;Parent=Rr021142.t1.mrna1;Target=Rr021142.t1 303 372 +
L3SC0000000	rubus_genome	exon	1043691	1043751	100	-	.	ID=Rr021142.t1.mrna1.exon5;Name=Rr021142.t1;Parent=Rr021142.t1.mrna1;Target=Rr021142.t1 373 433 +
L3SC0000000	rubus_genome	exon	1043522	1043603	100	-	.	ID=Rr021142.t1.mrna1.exon6;Name=Rr021142.t1;Parent=Rr021142.t1.mrna1;Target=Rr021142.t1 434 515 +
L3SC0000000	rubus_genome	exon	1043336	1043438	100	-	.	ID=Rr021142.t1.mrna1.exon7;Name=Rr021142.t1;Parent=Rr021142.t1.mrna1;Target=Rr021142.t1 516 618 +
L3SC0000000	rubus_genome	CDS	1046341	1046418	100	-	0	ID=Rr021142.t1.mrna1.cds1;Name=Rr021142.t1;Parent=Rr021142.t1.mrna1;Target=Rr021142.t1 1 78 +
L3SC0000000	rubus_genome	CDS	1046157	1046247	100	-	0	ID=Rr021142.t1.mrna1.cds2;Name=Rr021142.t1;Parent=Rr021142.t1.mrna1;Target=Rr021142.t1 79 169 +
L3SC0000000	rubus_genome	CDS	1045516	1045648	100	-	1	ID=Rr021142.t1.mrna1.cds3;Name=Rr021142.t1;Parent=Rr021142.t1.mrna1;Target=Rr021142.t1 170 302 +
L3SC0000000	rubus_genome	CDS	1044945	1045014	100	-	2	ID=Rr021142.t1.mrna1.cds4;Name=Rr021142.t1;Parent=Rr021142.t1.mrna1;Target=Rr021142.t1 303 372 +
L3SC0000000	rubus_genome	CDS	1043691	1043751	100	-	0	ID=Rr021142.t1.mrna1.cds5;Name=Rr021142.t1;Parent=Rr021142.t1.mrna1;Target=Rr021142.t1 373 433 +
L3SC0000000	rubus_genome	CDS	1043522	1043603	100	-	1	ID=Rr021142.t1.mrna1.cds6;Name=Rr021142.t1;Parent=Rr021142.t1.mrna1;Target=Rr021142.t1 434 515 +
L3SC0000000	rubus_genome	CDS	1043336	1043438	100	-	2	ID=Rr021142.t1.mrna1.cds7;Name=Rr021142.t1;Parent=Rr021142.t1.mrna1;Target=Rr021142.t1 516 618 +
L3SC0000000	rubus_genome	gene	1046658	1048487	.	+	.	ID=Rr021199.t1.path1;Name=Rr021199.t1
L3SC0000000	rubus_genome	mRNA	1046658	1048487	.	+	.	ID=Rr021199.t1.mrna1;Name=Rr021199.t1;Parent=Rr021199.t1.path1;coverage=100.0;identity=100.0;matches=1242;mismatches=0;indels=0;unknowns=0
L3SC0000000	rubus_genome	exon	1046658	1047494	100	+	.	ID=Rr021199.t1.mrna1.exon1;Name=Rr021199.t1;Parent=Rr021199.t1.mrna1;Target=Rr021199.t1 1 837 +
L3SC0000000	rubus_genome	exon	1048083	1048487	100	+	.	ID=Rr021199.t1.mrna1.exon2;Name=Rr021199.t1;Parent=Rr021199.t1.mrna1;Target=Rr021199.t1 838 1242 +
L3SC0000000	rubus_genome	CDS	1046658	1047494	100	+	0	ID=Rr021199.t1.mrna1.cds1;Name=Rr021199.t1;Parent=Rr021199.t1.mrna1;Target=Rr021199.t1 1 837 +
L3SC0000000	rubus_genome	CDS	1048083	1048487	100	+	0	ID=Rr021199.t1.mrna1.cds2;Name=Rr021199.t1;Parent=Rr021199.t1.mrna1;Target=Rr021199.t1 838 1242 +
L3SC0000000	rubus_genome	gene	1049049	1050049	.	-	.	ID=Rr021247.t1.path1;Name=Rr021247.t1
L3SC0000000	rubus_genome	mRNA	1049049	1050049	.	-	.	ID=Rr021247.t1.mrna1;Name=Rr021247.t1;Parent=Rr021247.t1.path1;coverage=100.0;identity=100.0;matches=510;mismatches=0;indels=0;unknowns=0
L3SC0000000	rubus_genome	exon	1049766	1050049	100	-	.	ID=Rr021247.t1.mrna1.exon1;Name=Rr021247.t1;Parent=Rr021247.t1.mrna1;Target=Rr021247.t1 1 284 +
L3SC0000000	rubus_genome	exon	1049277	1049418	100	-	.	ID=Rr021247.t1.mrna1.exon2;Name=Rr021247.t1;Parent=Rr021247.t1.mrna1;Target=Rr021247.t1 285 426 +
L3SC0000000	rubus_genome	exon	1049049	1049132	100	-	.	ID=Rr021247.t1.mrna1.exon3;Name=Rr021247.t1;Parent=Rr021247.t1.mrna1;Target=Rr021247.t1 427 510 +
L3SC0000000	rubus_genome	CDS	1049766	1050049	100	-	0	ID=Rr021247.t1.mrna1.cds1;Name=Rr021247.t1;Parent=Rr021247.t1.mrna1;Target=Rr021247.t1 1 284 +
L3SC0000000	rubus_genome	CDS	1049277	1049418	100	-	2	ID=Rr021247.t1.mrna1.cds2;Name=Rr021247.t1;Parent=Rr021247.t1.mrna1;Target=Rr021247.t1 285 426 +
L3SC0000000	rubus_genome	CDS	1049049	1049132	100	-	0	ID=Rr021247.t1.mrna1.cds3;Name=Rr021247.t1;Parent=Rr021247.t1.mrna1;Target=Rr021247.t1 427 510 +
L3SC0000000	rubus_genome	gene	1050373	1051934	.	-	.	ID=Rr021302.t1.path1;Name=Rr021302.t1
L3SC0000000	rubus_genome	mRNA	1050373	1051934	.	-	.	ID=Rr021302.t1.mrna1;Name=Rr021302.t1;Parent=Rr021302.t1.path1;coverage=100.0;identity=100.0;matches=972;mismatches=0;indels=0;unknowns=0
L3SC0000000	rubus_genome	exon	1051272	1051934	100	-	.	ID=Rr021302.t1.mrna1.exon1;Name=Rr021302.t1;Parent=Rr021302.t1.mrna1;Target=Rr021302.t1 1 663 +
L3SC0000000	rubus_genome	exon	1050373	1050681	100	-	.	ID=Rr021302.t1.mrna1.exon2;Name=Rr021302.t1;Parent=Rr021302.t1.mrna1;Target=Rr021302.t1 664 972 +
L3SC0000000	rubus_genome	CDS	1051272	1051934	100	-	0	ID=Rr021302.t1.mrna1.cds1;Name=Rr021302.t1;Parent=Rr021302.t1.mrna1;Target=Rr021302.t1 1 663 +
L3SC0000000	rubus_genome	CDS	1050373	1050681	100	-	0	ID=Rr021302.t1.mrna1.cds2;Name=Rr021302.t1;Parent=Rr021302.t1.mrna1;Target=Rr021302.t1 664 972 +
L3SC0000000	rubus_genome	gene	1075208	1075936	.	-	.	ID=Rr021563.t1.path1;Name=Rr021563.t1
L3SC0000000	rubus_genome	mRNA	1075208	1075936	.	-	.	ID=Rr021563.t1.mrna1;Name=Rr021563.t1;Parent=Rr021563.t1.path1;coverage=100.0;identity=100.0;matches=729;mismatches=0;indels=0;unknowns=0
L3SC0000000	rubus_genome	exon	1075208	1075936	100	-	.	ID=Rr021563.t1.mrna1.exon1;Name=Rr021563.t1;Parent=Rr021563.t1.mrna1;Target=Rr021563.t1 729 1 .
L3SC0000000	rubus_genome	CDS	1075208	1075936	100	-	0	ID=Rr021563.t1.mrna1.cds1;Name=Rr021563.t1;Parent=Rr021563.t1.mrna1;Target=Rr021563.t1 729 1 .
L3SC0000000	rubus_genome	gene	1084527	1085726	.	+	.	ID=Rr021757.t1.path1;Name=Rr021757.t1
L3SC0000000	rubus_genome	mRNA	1084527	1085726	.	+	.	ID=Rr021757.t1.mrna1;Name=Rr021757.t1;Parent=Rr021757.t1.path1;coverage=100.0;identity=100.0;matches=1200;mismatches=0;indels=0;unknowns=0
L3SC0000000	rubus_genome	exon	1084527	1085726	100	+	.	ID=Rr021757.t1.mrna1.exon1;Name=Rr021757.t1;Parent=Rr021757.t1.mrna1;Target=Rr021757.t1 1200 1 .
L3SC0000000	rubus_genome	CDS	1084527	1085726	100	+	0	ID=Rr021757.t1.mrna1.cds1;Name=Rr021757.t1;Parent=Rr021757.t1.mrna1;Target=Rr021757.t1 1200 1 .
L3SC0000000	rubus_genome	gene	1092081	1093007	.	-	.	ID=Rr021890.t1.path1;Name=Rr021890.t1
L3SC0000000	rubus_genome	mRNA	1092081	1093007	.	-	.	ID=Rr021890.t1.mrna1;Name=Rr021890.t1;Parent=Rr021890.t1.path1;coverage=100.0;identity=100.0;matches=927;mismatches=0;indels=0;unknowns=0
L3SC0000000	rubus_genome	exon	1092081	1093007	100	-	.	ID=Rr021890.t1.mrna1.exon1;Name=Rr021890.t1;Parent=Rr021890.t1.mrna1;Target=Rr021890.t1 927 1 .
L3SC0000000	rubus_genome	CDS	1092081	1093007	100	-	0	ID=Rr021890.t1.mrna1.cds1;Name=Rr021890.t1;Parent=Rr021890.t1.mrna1;Target=Rr021890.t1 927 1 .
L3SC0000000	rubus_genome	gene	1104740	1114101	.	+	.	ID=Rr022035.t1.path1;Name=Rr022035.t1
L3SC0000000	rubus_genome	mRNA	1104740	1114101	.	+	.	ID=Rr022035.t1.mrna1;Name=Rr022035.t1;Parent=Rr022035.t1.path1;coverage=100.0;identity=100.0;matches=5163;mismatches=0;indels=0;unknowns=0
L3SC0000000	rubus_genome	exon	1104740	1107598	100	+	.	ID=Rr022035.t1.mrna1.exon1;Name=Rr022035.t1;Parent=Rr022035.t1.mrna1;Target=Rr022035.t1 1 2859 +
L3SC0000000	rubus_genome	exon	1108305	1108443	100	+	.	ID=Rr022035.t1.mrna1.exon2;Name=Rr022035.t1;Parent=Rr022035.t1.mrna1;Target=Rr022035.t1 2860 2998 +
L3SC0000000	rubus_genome	exon	1108579	1108661	100	+	.	ID=Rr022035.t1.mrna1.exon3;Name=Rr022035.t1;Parent=Rr022035.t1.mrna1;Target=Rr022035.t1 2999 3081 +
L3SC0000000	rubus_genome	exon	1109838	1110079	100	+	.	ID=Rr022035.t1.mrna1.exon4;Name=Rr022035.t1;Parent=Rr022035.t1.mrna1;Target=Rr022035.t1 3082 3323 +
L3SC0000000	rubus_genome	exon	1110732	1110818	100	+	.	ID=Rr022035.t1.mrna1.exon5;Name=Rr022035.t1;Parent=Rr022035.t1.mrna1;Target=Rr022035.t1 3324 3410 +
L3SC0000000	rubus_genome	exon	1111852	1111951	100	+	.	ID=Rr022035.t1.mrna1.exon6;Name=Rr022035.t1;Parent=Rr022035.t1.mrna1;Target=Rr022035.t1 3411 3510 +
L3SC0000000	rubus_genome	exon	1112307	1112517	100	+	.	ID=Rr022035.t1.mrna1.exon7;Name=Rr022035.t1;Parent=Rr022035.t1.mrna1;Target=Rr022035.t1 3511 3721 +
L3SC0000000	rubus_genome	exon	1112660	1114101	100	+	.	ID=Rr022035.t1.mrna1.exon8;Name=Rr022035.t1;Parent=Rr022035.t1.mrna1;Target=Rr022035.t1 3722 5163 +
L3SC0000000	rubus_genome	CDS	1104740	1107598	100	+	0	ID=Rr022035.t1.mrna1.cds1;Name=Rr022035.t1;Parent=Rr022035.t1.mrna1;Target=Rr022035.t1 1 2859 +
L3SC0000000	rubus_genome	CDS	1108305	1108443	100	+	0	ID=Rr022035.t1.mrna1.cds2;Name=Rr022035.t1;Parent=Rr022035.t1.mrna1;Target=Rr022035.t1 2860 2998 +
L3SC0000000	rubus_genome	CDS	1108579	1108661	100	+	1	ID=Rr022035.t1.mrna1.cds3;Name=Rr022035.t1;Parent=Rr022035.t1.mrna1;Target=Rr022035.t1 2999 3081 +
L3SC0000000	rubus_genome	CDS	1109838	1110079	100	+	0	ID=Rr022035.t1.mrna1.cds4;Name=Rr022035.t1;Parent=Rr022035.t1.mrna1;Target=Rr022035.t1 3082 3323 +
L3SC0000000	rubus_genome	CDS	1110732	1110818	100	+	2	ID=Rr022035.t1.mrna1.cds5;Name=Rr022035.t1;Parent=Rr022035.t1.mrna1;Target=Rr022035.t1 3324 3410 +
L3SC0000000	rubus_genome	CDS	1111852	1111951	100	+	2	ID=Rr022035.t1.mrna1.cds6;Name=Rr022035.t1;Parent=Rr022035.t1.mrna1;Target=Rr022035.t1 3411 3510 +
L3SC0000000	rubus_genome	CDS	1112307	1112517	100	+	0	ID=Rr022035.t1.mrna1.cds7;Name=Rr022035.t1;Parent=Rr022035.t1.mrna1;Target=Rr022035.t1 3511 3721 +
L3SC0000000	rubus_genome	CDS	1112660	1114101	100	+	1	ID=Rr022035.t1.mrna1.cds8;Name=Rr022035.t1;Parent=Rr022035.t1.mrna1;Target=Rr022035.t1 3722 5163 +
L3SC0000000	rubus_genome	gene	1119996	1120673	.	-	.	ID=Rr022159.t1.path1;Name=Rr022159.t1
L3SC0000000	rubus_genome	mRNA	1119996	1120673	.	-	.	ID=Rr022159.t1.mrna1;Name=Rr022159.t1;Parent=Rr022159.t1.path1;coverage=100.0;identity=100.0;matches=678;mismatches=0;indels=0;unknowns=0
L3SC0000000	rubus_genome	exon	1119996	1120673	100	-	.	ID=Rr022159.t1.mrna1.exon1;Name=Rr022159.t1;Parent=Rr022159.t1.mrna1;Target=Rr022159.t1 678 1 .
L3SC0000000	rubus_genome	CDS	1119996	1120673	100	-	0	ID=Rr022159.t1.mrna1.cds1;Name=Rr022159.t1;Parent=Rr022159.t1.mrna1;Target=Rr022159.t1 678 1 .
L3SC0000000	rubus_genome	gene	1125250	1126262	.	-	.	ID=Rr022230.t1.path1;Name=Rr022230.t1
L3SC0000000	rubus_genome	mRNA	1125250	1126262	.	-	.	ID=Rr022230.t1.mrna1;Name=Rr022230.t1;Parent=Rr022230.t1.path1;coverage=100.0;identity=100.0;matches=768;mismatches=0;indels=0;unknowns=0
L3SC0000000	rubus_genome	exon	1125930	1126262	100	-	.	ID=Rr022230.t1.mrna1.exon1;Name=Rr022230.t1;Parent=Rr022230.t1.mrna1;Target=Rr022230.t1 1 333 +
L3SC0000000	rubus_genome	exon	1125250	1125684	100	-	.	ID=Rr022230.t1.mrna1.exon2;Name=Rr022230.t1;Parent=Rr022230.t1.mrna1;Target=Rr022230.t1 334 768 +
L3SC0000000	rubus_genome	CDS	1125930	1126262	100	-	0	ID=Rr022230.t1.mrna1.cds1;Name=Rr022230.t1;Parent=Rr022230.t1.mrna1;Target=Rr022230.t1 1 333 +
L3SC0000000	rubus_genome	CDS	1125250	1125684	100	-	0	ID=Rr022230.t1.mrna1.cds2;Name=Rr022230.t1;Parent=Rr022230.t1.mrna1;Target=Rr022230.t1 334 768 +
L3SC0000000	rubus_genome	gene	1137234	1137875	.	+	.	ID=Rr022443.t1.path1;Name=Rr022443.t1
L3SC0000000	rubus_genome	mRNA	1137234	1137875	.	+	.	ID=Rr022443.t1.mrna1;Name=Rr022443.t1;Parent=Rr022443.t1.path1;coverage=100.0;identity=100.0;matches=642;mismatches=0;indels=0;unknowns=0
L3SC0000000	rubus_genome	exon	1137234	1137875	100	+	.	ID=Rr022443.t1.mrna1.exon1;Name=Rr022443.t1;Parent=Rr022443.t1.mrna1;Target=Rr022443.t1 642 1 .
L3SC0000000	rubus_genome	CDS	1137234	1137875	100	+	0	ID=Rr022443.t1.mrna1.cds1;Name=Rr022443.t1;Parent=Rr022443.t1.mrna1;Target=Rr022443.t1 642 1 .
L3SC0000000	rubus_genome	gene	1147651	1151703	.	-	.	ID=Rr022565.t1.path1;Name=Rr022565.t1
L3SC0000000	rubus_genome	mRNA	1147651	1151703	.	-	.	ID=Rr022565.t1.mrna1;Name=Rr022565.t1;Parent=Rr022565.t1.path1;coverage=100.0;identity=100.0;matches=1284;mismatches=0;indels=0;unknowns=0
L3SC0000000	rubus_genome	exon	1151570	1151703	100	-	.	ID=Rr022565.t1.mrna1.exon1;Name=Rr022565.t1;Parent=Rr022565.t1.mrna1;Target=Rr022565.t1 1 134 +
L3SC0000000	rubus_genome	exon	1150627	1150791	100	-	.	ID=Rr022565.t1.mrna1.exon2;Name=Rr022565.t1;Parent=Rr022565.t1.mrna1;Target=Rr022565.t1 135 299 +
L3SC0000000	rubus_genome	exon	1150030	1150210	100	-	.	ID=Rr022565.t1.mrna1.exon3;Name=Rr022565.t1;Parent=Rr022565.t1.mrna1;Target=Rr022565.t1 300 480 +
L3SC0000000	rubus_genome	exon	1149785	1149841	100	-	.	ID=Rr022565.t1.mrna1.exon4;Name=Rr022565.t1;Parent=Rr022565.t1.mrna1;Target=Rr022565.t1 481 537 +
L3SC0000000	rubus_genome	exon	1149621	1149691	100	-	.	ID=Rr022565.t1.mrna1.exon5;Name=Rr022565.t1;Parent=Rr022565.t1.mrna1;Target=Rr022565.t1 538 608 +
L3SC0000000	rubus_genome	exon	1149156	1149234	100	-	.	ID=Rr022565.t1.mrna1.exon6;Name=Rr022565.t1;Parent=Rr022565.t1.mrna1;Target=Rr022565.t1 609 687 +
L3SC0000000	rubus_genome	exon	1149009	1149068	100	-	.	ID=Rr022565.t1.mrna1.exon7;Name=Rr022565.t1;Parent=Rr022565.t1.mrna1;Target=Rr022565.t1 688 747 +
L3SC0000000	rubus_genome	exon	1148526	1148629	100	-	.	ID=Rr022565.t1.mrna1.exon8;Name=Rr022565.t1;Parent=Rr022565.t1.mrna1;Target=Rr022565.t1 748 851 +
L3SC0000000	rubus_genome	exon	1148362	1148422	100	-	.	ID=Rr022565.t1.mrna1.exon9;Name=Rr022565.t1;Parent=Rr022565.t1.mrna1;Target=Rr022565.t1 852 912 +
L3SC0000000	rubus_genome	exon	1147651	1148022	100	-	.	ID=Rr022565.t1.mrna1.exon10;Name=Rr022565.t1;Parent=Rr022565.t1.mrna1;Target=Rr022565.t1 913 1284 +
L3SC0000000	rubus_genome	CDS	1151570	1151703	100	-	0	ID=Rr022565.t1.mrna1.cds1;Name=Rr022565.t1;Parent=Rr022565.t1.mrna1;Target=Rr022565.t1 1 134 +
L3SC0000000	rubus_genome	CDS	1150627	1150791	100	-	2	ID=Rr022565.t1.mrna1.cds2;Name=Rr022565.t1;Parent=Rr022565.t1.mrna1;Target=Rr022565.t1 135 299 +
L3SC0000000	rubus_genome	CDS	1150030	1150210	100	-	2	ID=Rr022565.t1.mrna1.cds3;Name=Rr022565.t1;Parent=Rr022565.t1.mrna1;Target=Rr022565.t1 300 480 +
L3SC0000000	rubus_genome	CDS	1149785	1149841	100	-	0	ID=Rr022565.t1.mrna1.cds4;Name=Rr022565.t1;Parent=Rr022565.t1.mrna1;Target=Rr022565.t1 481 537 +
L3SC0000000	rubus_genome	CDS	1149621	1149691	100	-	0	ID=Rr022565.t1.mrna1.cds5;Name=Rr022565.t1;Parent=Rr022565.t1.mrna1;Target=Rr022565.t1 538 608 +
L3SC0000000	rubus_genome	CDS	1149156	1149234	100	-	2	ID=Rr022565.t1.mrna1.cds6;Name=Rr022565.t1;Parent=Rr022565.t1.mrna1;Target=Rr022565.t1 609 687 +
L3SC0000000	rubus_genome	CDS	1149009	1149068	100	-	0	ID=Rr022565.t1.mrna1.cds7;Name=Rr022565.t1;Parent=Rr022565.t1.mrna1;Target=Rr022565.t1 688 747 +
L3SC0000000	rubus_genome	CDS	1148526	1148629	100	-	0	ID=Rr022565.t1.mrna1.cds8;Name=Rr022565.t1;Parent=Rr022565.t1.mrna1;Target=Rr022565.t1 748 851 +
L3SC0000000	rubus_genome	CDS	1148362	1148422	100	-	2	ID=Rr022565.t1.mrna1.cds9;Name=Rr022565.t1;Parent=Rr022565.t1.mrna1;Target=Rr022565.t1 852 912 +
L3SC0000000	rubus_genome	CDS	1147651	1148022	100	-	0	ID=Rr022565.t1.mrna1.cds10;Name=Rr022565.t1;Parent=Rr022565.t1.mrna1;Target=Rr022565.t1 913 1284 +
L3SC0000000	rubus_genome	gene	1152561	1153766	.	+	.	ID=Rr022631.t1.path1;Name=Rr022631.t1
L3SC0000000	rubus_genome	mRNA	1152561	1153766	.	+	.	ID=Rr022631.t1.mrna1;Name=Rr022631.t1;Parent=Rr022631.t1.path1;coverage=100.0;identity=100.0;matches=1206;mismatches=0;indels=0;unknowns=0
L3SC0000000	rubus_genome	exon	1152561	1153766	100	+	.	ID=Rr022631.t1.mrna1.exon1;Name=Rr022631.t1;Parent=Rr022631.t1.mrna1;Target=Rr022631.t1 1206 1 .
L3SC0000000	rubus_genome	CDS	1152561	1153766	100	+	0	ID=Rr022631.t1.mrna1.cds1;Name=Rr022631.t1;Parent=Rr022631.t1.mrna1;Target=Rr022631.t1 1206 1 .
L3SC0000000	rubus_genome	gene	1155464	1155910	.	+	.	ID=Rr022712.t1.path1;Name=Rr022712.t1
L3SC0000000	rubus_genome	mRNA	1155464	1155910	.	+	.	ID=Rr022712.t1.mrna1;Name=Rr022712.t1;Parent=Rr022712.t1.path1;coverage=100.0;identity=100.0;matches=447;mismatches=0;indels=0;unknowns=0
L3SC0000000	rubus_genome	exon	1155464	1155910	100	+	.	ID=Rr022712.t1.mrna1.exon1;Name=Rr022712.t1;Parent=Rr022712.t1.mrna1;Target=Rr022712.t1 447 1 .
L3SC0000000	rubus_genome	CDS	1155464	1155910	100	+	0	ID=Rr022712.t1.mrna1.cds1;Name=Rr022712.t1;Parent=Rr022712.t1.mrna1;Target=Rr022712.t1 447 1 .
L3SC0000000	rubus_genome	gene	1161673	1162080	.	+	.	ID=Rr022803.t1.path1;Name=Rr022803.t1
L3SC0000000	rubus_genome	mRNA	1161673	1162080	.	+	.	ID=Rr022803.t1.mrna1;Name=Rr022803.t1;Parent=Rr022803.t1.path1;coverage=100.0;identity=100.0;matches=408;mismatches=0;indels=0;unknowns=0
L3SC0000000	rubus_genome	exon	1161673	1162080	100	+	.	ID=Rr022803.t1.mrna1.exon1;Name=Rr022803.t1;Parent=Rr022803.t1.mrna1;Target=Rr022803.t1 408 1 .
L3SC0000000	rubus_genome	CDS	1161673	1162080	100	+	0	ID=Rr022803.t1.mrna1.cds1;Name=Rr022803.t1;Parent=Rr022803.t1.mrna1;Target=Rr022803.t1 408 1 .
L3SC0000000	rubus_genome	gene	1170868	1171210	.	+	.	ID=Rr023054.t1.path1;Name=Rr023054.t1
L3SC0000000	rubus_genome	mRNA	1170868	1171210	.	+	.	ID=Rr023054.t1.mrna1;Name=Rr023054.t1;Parent=Rr023054.t1.path1;coverage=100.0;identity=100.0;matches=240;mismatches=0;indels=0;unknowns=0
L3SC0000000	rubus_genome	exon	1170868	1171081	100	+	.	ID=Rr023054.t1.mrna1.exon1;Name=Rr023054.t1;Parent=Rr023054.t1.mrna1;Target=Rr023054.t1 1 214 +
L3SC0000000	rubus_genome	exon	1171185	1171210	100	+	.	ID=Rr023054.t1.mrna1.exon2;Name=Rr023054.t1;Parent=Rr023054.t1.mrna1;Target=Rr023054.t1 215 240 +
L3SC0000000	rubus_genome	CDS	1170868	1171081	100	+	0	ID=Rr023054.t1.mrna1.cds1;Name=Rr023054.t1;Parent=Rr023054.t1.mrna1;Target=Rr023054.t1 1 214 +
L3SC0000000	rubus_genome	CDS	1171185	1171210	100	+	1	ID=Rr023054.t1.mrna1.cds2;Name=Rr023054.t1;Parent=Rr023054.t1.mrna1;Target=Rr023054.t1 215 240 +
L3SC0000000	rubus_genome	gene	1174165	1175377	.	+	.	ID=Rr023123.t1.path1;Name=Rr023123.t1
L3SC0000000	rubus_genome	mRNA	1174165	1175377	.	+	.	ID=Rr023123.t1.mrna1;Name=Rr023123.t1;Parent=Rr023123.t1.path1;coverage=100.0;identity=100.0;matches=480;mismatches=0;indels=0;unknowns=0
L3SC0000000	rubus_genome	exon	1174165	1174224	100	+	.	ID=Rr023123.t1.mrna1.exon1;Name=Rr023123.t1;Parent=Rr023123.t1.mrna1;Target=Rr023123.t1 1 60 +
L3SC0000000	rubus_genome	exon	1174309	1174404	100	+	.	ID=Rr023123.t1.mrna1.exon2;Name=Rr023123.t1;Parent=Rr023123.t1.mrna1;Target=Rr023123.t1 61 156 +
L3SC0000000	rubus_genome	exon	1174833	1174936	100	+	.	ID=Rr023123.t1.mrna1.exon3;Name=Rr023123.t1;Parent=Rr023123.t1.mrna1;Target=Rr023123.t1 157 260 +
L3SC0000000	rubus_genome	exon	1175045	1175181	100	+	.	ID=Rr023123.t1.mrna1.exon4;Name=Rr023123.t1;Parent=Rr023123.t1.mrna1;Target=Rr023123.t1 261 397 +
L3SC0000000	rubus_genome	exon	1175295	1175377	100	+	.	ID=Rr023123.t1.mrna1.exon5;Name=Rr023123.t1;Parent=Rr023123.t1.mrna1;Target=Rr023123.t1 398 480 +
L3SC0000000	rubus_genome	CDS	1174165	1174224	100	+	0	ID=Rr023123.t1.mrna1.cds1;Name=Rr023123.t1;Parent=Rr023123.t1.mrna1;Target=Rr023123.t1 1 60 +
L3SC0000000	rubus_genome	CDS	1174309	1174404	100	+	0	ID=Rr023123.t1.mrna1.cds2;Name=Rr023123.t1;Parent=Rr023123.t1.mrna1;Target=Rr023123.t1 61 156 +
L3SC0000000	rubus_genome	CDS	1174833	1174936	100	+	0	ID=Rr023123.t1.mrna1.cds3;Name=Rr023123.t1;Parent=Rr023123.t1.mrna1;Target=Rr023123.t1 157 260 +
L3SC0000000	rubus_genome	CDS	1175045	1175181	100	+	2	ID=Rr023123.t1.mrna1.cds4;Name=Rr023123.t1;Parent=Rr023123.t1.mrna1;Target=Rr023123.t1 261 397 +
L3SC0000000	rubus_genome	CDS	1175295	1175377	100	+	1	ID=Rr023123.t1.mrna1.cds5;Name=Rr023123.t1;Parent=Rr023123.t1.mrna1;Target=Rr023123.t1 398 480 +
L3SC0000000	rubus_genome	gene	1176185	1177878	.	+	.	ID=Rr023185.t1.path1;Name=Rr023185.t1
L3SC0000000	rubus_genome	mRNA	1176185	1177878	.	+	.	ID=Rr023185.t1.mrna1;Name=Rr023185.t1;Parent=Rr023185.t1.path1;coverage=100.0;identity=100.0;matches=1533;mismatches=0;indels=0;unknowns=0
L3SC0000000	rubus_genome	exon	1176185	1176680	100	+	.	ID=Rr023185.t1.mrna1.exon1;Name=Rr023185.t1;Parent=Rr023185.t1.mrna1;Target=Rr023185.t1 1 496 +
L3SC0000000	rubus_genome	exon	1176768	1176943	100	+	.	ID=Rr023185.t1.mrna1.exon2;Name=Rr023185.t1;Parent=Rr023185.t1.mrna1;Target=Rr023185.t1 497 672 +
L3SC0000000	rubus_genome	exon	1177018	1177878	100	+	.	ID=Rr023185.t1.mrna1.exon3;Name=Rr023185.t1;Parent=Rr023185.t1.mrna1;Target=Rr023185.t1 673 1533 +
L3SC0000000	rubus_genome	CDS	1176185	1176680	100	+	0	ID=Rr023185.t1.mrna1.cds1;Name=Rr023185.t1;Parent=Rr023185.t1.mrna1;Target=Rr023185.t1 1 496 +
L3SC0000000	rubus_genome	CDS	1176768	1176943	100	+	1	ID=Rr023185.t1.mrna1.cds2;Name=Rr023185.t1;Parent=Rr023185.t1.mrna1;Target=Rr023185.t1 497 672 +
L3SC0000000	rubus_genome	CDS	1177018	1177878	100	+	0	ID=Rr023185.t1.mrna1.cds3;Name=Rr023185.t1;Parent=Rr023185.t1.mrna1;Target=Rr023185.t1 673 1533 +
L3SC0000000	rubus_genome	gene	1193163	1197061	.	-	.	ID=Rr023373.t1.path1;Name=Rr023373.t1
L3SC0000000	rubus_genome	mRNA	1193163	1197061	.	-	.	ID=Rr023373.t1.mrna1;Name=Rr023373.t1;Parent=Rr023373.t1.path1;coverage=99.8;identity=100.0;matches=1844;mismatches=0;indels=0;unknowns=0
L3SC0000000	rubus_genome	exon	1197032	1197061	100	-	.	ID=Rr023373.t1.mrna1.exon1;Name=Rr023373.t1;Parent=Rr023373.t1.mrna1;Target=Rr023373.t1 1 30 +
L3SC0000000	rubus_genome	exon	1196855	1196942	100	-	.	ID=Rr023373.t1.mrna1.exon2;Name=Rr023373.t1;Parent=Rr023373.t1.mrna1;Target=Rr023373.t1 31 118 +
L3SC0000000	rubus_genome	exon	1196425	1196493	100	-	.	ID=Rr023373.t1.mrna1.exon3;Name=Rr023373.t1;Parent=Rr023373.t1.mrna1;Target=Rr023373.t1 119 187 +
L3SC0000000	rubus_genome	exon	1196196	1196283	100	-	.	ID=Rr023373.t1.mrna1.exon4;Name=Rr023373.t1;Parent=Rr023373.t1.mrna1;Target=Rr023373.t1 188 275 +
L3SC0000000	rubus_genome	exon	1195983	1196087	100	-	.	ID=Rr023373.t1.mrna1.exon5;Name=Rr023373.t1;Parent=Rr023373.t1.mrna1;Target=Rr023373.t1 276 380 +
L3SC0000000	rubus_genome	exon	1195257	1195875	100	-	.	ID=Rr023373.t1.mrna1.exon6;Name=Rr023373.t1;Parent=Rr023373.t1.mrna1;Target=Rr023373.t1 381 999 +
L3SC0000000	rubus_genome	exon	1194986	1195179	100	-	.	ID=Rr023373.t1.mrna1.exon7;Name=Rr023373.t1;Parent=Rr023373.t1.mrna1;Target=Rr023373.t1 1000 1193 +
L3SC0000000	rubus_genome	exon	1194710	1194818	100	-	.	ID=Rr023373.t1.mrna1.exon8;Name=Rr023373.t1;Parent=Rr023373.t1.mrna1;Target=Rr023373.t1 1194 1302 +
L3SC0000000	rubus_genome	exon	1194391	1194539	100	-	.	ID=Rr023373.t1.mrna1.exon9;Name=Rr023373.t1;Parent=Rr023373.t1.mrna1;Target=Rr023373.t1 1303 1451 +
L3SC0000000	rubus_genome	exon	1194064	1194235	100	-	.	ID=Rr023373.t1.mrna1.exon10;Name=Rr023373.t1;Parent=Rr023373.t1.mrna1;Target=Rr023373.t1 1452 1623 +
L3SC0000000	rubus_genome	exon	1193928	1193978	100	-	.	ID=Rr023373.t1.mrna1.exon11;Name=Rr023373.t1;Parent=Rr023373.t1.mrna1;Target=Rr023373.t1 1624 1674 +
L3SC0000000	rubus_genome	exon	1193781	1193816	100	-	.	ID=Rr023373.t1.mrna1.exon12;Name=Rr023373.t1;Parent=Rr023373.t1.mrna1;Target=Rr023373.t1 1675 1710 +
L3SC0000000	rubus_genome	exon	1193384	1193463	100	-	.	ID=Rr023373.t1.mrna1.exon13;Name=Rr023373.t1;Parent=Rr023373.t1.mrna1;Target=Rr023373.t1 1711 1790 +
L3SC0000000	rubus_genome	exon	1193163	1193216	100	-	.	ID=Rr023373.t1.mrna1.exon14;Name=Rr023373.t1;Parent=Rr023373.t1.mrna1;Target=Rr023373.t1 1791 1844 +
L3SC0000000	rubus_genome	CDS	1197032	1197061	100	-	0	ID=Rr023373.t1.mrna1.cds1;Name=Rr023373.t1;Parent=Rr023373.t1.mrna1;Target=Rr023373.t1 1 30 +
L3SC0000000	rubus_genome	CDS	1196855	1196942	100	-	0	ID=Rr023373.t1.mrna1.cds2;Name=Rr023373.t1;Parent=Rr023373.t1.mrna1;Target=Rr023373.t1 31 118 +
L3SC0000000	rubus_genome	CDS	1196425	1196493	100	-	1	ID=Rr023373.t1.mrna1.cds3;Name=Rr023373.t1;Parent=Rr023373.t1.mrna1;Target=Rr023373.t1 119 187 +
L3SC0000000	rubus_genome	CDS	1196196	1196283	100	-	1	ID=Rr023373.t1.mrna1.cds4;Name=Rr023373.t1;Parent=Rr023373.t1.mrna1;Target=Rr023373.t1 188 275 +
L3SC0000000	rubus_genome	CDS	1195983	1196087	100	-	2	ID=Rr023373.t1.mrna1.cds5;Name=Rr023373.t1;Parent=Rr023373.t1.mrna1;Target=Rr023373.t1 276 380 +
L3SC0000000	rubus_genome	CDS	1195257	1195875	100	-	2	ID=Rr023373.t1.mrna1.cds6;Name=Rr023373.t1;Parent=Rr023373.t1.mrna1;Target=Rr023373.t1 381 999 +
L3SC0000000	rubus_genome	CDS	1194986	1195179	100	-	0	ID=Rr023373.t1.mrna1.cds7;Name=Rr023373.t1;Parent=Rr023373.t1.mrna1;Target=Rr023373.t1 1000 1193 +
L3SC0000000	rubus_genome	CDS	1194710	1194818	100	-	2	ID=Rr023373.t1.mrna1.cds8;Name=Rr023373.t1;Parent=Rr023373.t1.mrna1;Target=Rr023373.t1 1194 1302 +
L3SC0000000	rubus_genome	CDS	1194391	1194539	100	-	0	ID=Rr023373.t1.mrna1.cds9;Name=Rr023373.t1;Parent=Rr023373.t1.mrna1;Target=Rr023373.t1 1303 1451 +
L3SC0000000	rubus_genome	CDS	1194064	1194235	100	-	2	ID=Rr023373.t1.mrna1.cds10;Name=Rr023373.t1;Parent=Rr023373.t1.mrna1;Target=Rr023373.t1 1452 1623 +
L3SC0000000	rubus_genome	CDS	1193928	1193978	100	-	0	ID=Rr023373.t1.mrna1.cds11;Name=Rr023373.t1;Parent=Rr023373.t1.mrna1;Target=Rr023373.t1 1624 1674 +
L3SC0000000	rubus_genome	CDS	1193781	1193816	100	-	0	ID=Rr023373.t1.mrna1.cds12;Name=Rr023373.t1;Parent=Rr023373.t1.mrna1;Target=Rr023373.t1 1675 1710 +
L3SC0000000	rubus_genome	CDS	1193384	1193463	100	-	0	ID=Rr023373.t1.mrna1.cds13;Name=Rr023373.t1;Parent=Rr023373.t1.mrna1;Target=Rr023373.t1 1711 1790 +
L3SC0000000	rubus_genome	CDS	1193165	1193216	100	-	2	ID=Rr023373.t1.mrna1.cds14;Name=Rr023373.t1;Parent=Rr023373.t1.mrna1;Target=Rr023373.t1 1791 1842 +
L3SC0000000	rubus_genome	gene	1205500	1206006	.	-	.	ID=Rr023417.t1.path1;Name=Rr023417.t1
L3SC0000000	rubus_genome	mRNA	1205500	1206006	.	-	.	ID=Rr023417.t1.mrna1;Name=Rr023417.t1;Parent=Rr023417.t1.path1;coverage=100.0;identity=100.0;matches=507;mismatches=0;indels=0;unknowns=0
L3SC0000000	rubus_genome	exon	1205500	1206006	100	-	.	ID=Rr023417.t1.mrna1.exon1;Name=Rr023417.t1;Parent=Rr023417.t1.mrna1;Target=Rr023417.t1 507 1 .
L3SC0000000	rubus_genome	CDS	1205500	1206006	100	-	0	ID=Rr023417.t1.mrna1.cds1;Name=Rr023417.t1;Parent=Rr023417.t1.mrna1;Target=Rr023417.t1 507 1 .
L3SC0000000	rubus_genome	gene	1206711	1208061	.	-	.	ID=Rr023490.t1.path1;Name=Rr023490.t1
L3SC0000000	rubus_genome	mRNA	1206711	1208061	.	-	.	ID=Rr023490.t1.mrna1;Name=Rr023490.t1;Parent=Rr023490.t1.path1;coverage=100.0;identity=100.0;matches=687;mismatches=0;indels=0;unknowns=0
L3SC0000000	rubus_genome	exon	1207999	1208061	100	-	.	ID=Rr023490.t1.mrna1.exon1;Name=Rr023490.t1;Parent=Rr023490.t1.mrna1;Target=Rr023490.t1 1 63 +
L3SC0000000	rubus_genome	exon	1207797	1207910	100	-	.	ID=Rr023490.t1.mrna1.exon2;Name=Rr023490.t1;Parent=Rr023490.t1.mrna1;Target=Rr023490.t1 64 177 +
L3SC0000000	rubus_genome	exon	1207429	1207713	100	-	.	ID=Rr023490.t1.mrna1.exon3;Name=Rr023490.t1;Parent=Rr023490.t1.mrna1;Target=Rr023490.t1 178 462 +
L3SC0000000	rubus_genome	exon	1207221	1207334	100	-	.	ID=Rr023490.t1.mrna1.exon4;Name=Rr023490.t1;Parent=Rr023490.t1.mrna1;Target=Rr023490.t1 463 576 +
L3SC0000000	rubus_genome	exon	1206846	1206918	100	-	.	ID=Rr023490.t1.mrna1.exon5;Name=Rr023490.t1;Parent=Rr023490.t1.mrna1;Target=Rr023490.t1 577 649 +
L3SC0000000	rubus_genome	exon	1206711	1206748	100	-	.	ID=Rr023490.t1.mrna1.exon6;Name=Rr023490.t1;Parent=Rr023490.t1.mrna1;Target=Rr023490.t1 650 687 +
L3SC0000000	rubus_genome	CDS	1207999	1208061	100	-	0	ID=Rr023490.t1.mrna1.cds1;Name=Rr023490.t1;Parent=Rr023490.t1.mrna1;Target=Rr023490.t1 1 63 +
L3SC0000000	rubus_genome	CDS	1207797	1207910	100	-	0	ID=Rr023490.t1.mrna1.cds2;Name=Rr023490.t1;Parent=Rr023490.t1.mrna1;Target=Rr023490.t1 64 177 +
L3SC0000000	rubus_genome	CDS	1207429	1207713	100	-	0	ID=Rr023490.t1.mrna1.cds3;Name=Rr023490.t1;Parent=Rr023490.t1.mrna1;Target=Rr023490.t1 178 462 +
L3SC0000000	rubus_genome	CDS	1207221	1207334	100	-	0	ID=Rr023490.t1.mrna1.cds4;Name=Rr023490.t1;Parent=Rr023490.t1.mrna1;Target=Rr023490.t1 463 576 +
L3SC0000000	rubus_genome	CDS	1206846	1206918	100	-	0	ID=Rr023490.t1.mrna1.cds5;Name=Rr023490.t1;Parent=Rr023490.t1.mrna1;Target=Rr023490.t1 577 649 +
L3SC0000000	rubus_genome	CDS	1206711	1206748	100	-	1	ID=Rr023490.t1.mrna1.cds6;Name=Rr023490.t1;Parent=Rr023490.t1.mrna1;Target=Rr023490.t1 650 687 +
L3SC0000000	rubus_genome	gene	1208613	1209204	.	+	.	ID=Rr023563.t1.path1;Name=Rr023563.t1
L3SC0000000	rubus_genome	mRNA	1208613	1209204	.	+	.	ID=Rr023563.t1.mrna1;Name=Rr023563.t1;Parent=Rr023563.t1.path1;coverage=100.0;identity=100.0;matches=504;mismatches=0;indels=0;unknowns=0
L3SC0000000	rubus_genome	exon	1208613	1208715	100	+	.	ID=Rr023563.t1.mrna1.exon1;Name=Rr023563.t1;Parent=Rr023563.t1.mrna1;Target=Rr023563.t1 1 103 +
L3SC0000000	rubus_genome	exon	1208804	1209204	100	+	.	ID=Rr023563.t1.mrna1.exon2;Name=Rr023563.t1;Parent=Rr023563.t1.mrna1;Target=Rr023563.t1 104 504 +
L3SC0000000	rubus_genome	CDS	1208613	1208715	100	+	0	ID=Rr023563.t1.mrna1.cds1;Name=Rr023563.t1;Parent=Rr023563.t1.mrna1;Target=Rr023563.t1 1 103 +
L3SC0000000	rubus_genome	CDS	1208804	1209204	100	+	1	ID=Rr023563.t1.mrna1.cds2;Name=Rr023563.t1;Parent=Rr023563.t1.mrna1;Target=Rr023563.t1 104 504 +
L3SC0000000	rubus_genome	gene	1212841	1215373	.	-	.	ID=Rr023698.t1.path1;Name=Rr023698.t1
L3SC0000000	rubus_genome	mRNA	1212841	1215373	.	-	.	ID=Rr023698.t1.mrna1;Name=Rr023698.t1;Parent=Rr023698.t1.path1;coverage=100.0;identity=100.0;matches=1203;mismatches=0;indels=0;unknowns=0
L3SC0000000	rubus_genome	exon	1215025	1215373	100	-	.	ID=Rr023698.t1.mrna1.exon1;Name=Rr023698.t1;Parent=Rr023698.t1.mrna1;Target=Rr023698.t1 1 349 +
L3SC0000000	rubus_genome	exon	1214364	1214485	100	-	.	ID=Rr023698.t1.mrna1.exon2;Name=Rr023698.t1;Parent=Rr023698.t1.mrna1;Target=Rr023698.t1 350 471 +
L3SC0000000	rubus_genome	exon	1213902	1214116	100	-	.	ID=Rr023698.t1.mrna1.exon3;Name=Rr023698.t1;Parent=Rr023698.t1.mrna1;Target=Rr023698.t1 472 686 +
L3SC0000000	rubus_genome	exon	1213633	1213807	100	-	.	ID=Rr023698.t1.mrna1.exon4;Name=Rr023698.t1;Parent=Rr023698.t1.mrna1;Target=Rr023698.t1 687 861 +
L3SC0000000	rubus_genome	exon	1213272	1213406	100	-	.	ID=Rr023698.t1.mrna1.exon5;Name=Rr023698.t1;Parent=Rr023698.t1.mrna1;Target=Rr023698.t1 862 996 +
L3SC0000000	rubus_genome	exon	1212841	1213047	100	-	.	ID=Rr023698.t1.mrna1.exon6;Name=Rr023698.t1;Parent=Rr023698.t1.mrna1;Target=Rr023698.t1 997 1203 +
L3SC0000000	rubus_genome	CDS	1215025	1215373	100	-	0	ID=Rr023698.t1.mrna1.cds1;Name=Rr023698.t1;Parent=Rr023698.t1.mrna1;Target=Rr023698.t1 1 349 +
L3SC0000000	rubus_genome	CDS	1214364	1214485	100	-	1	ID=Rr023698.t1.mrna1.cds2;Name=Rr023698.t1;Parent=Rr023698.t1.mrna1;Target=Rr023698.t1 350 471 +
L3SC0000000	rubus_genome	CDS	1213902	1214116	100	-	0	ID=Rr023698.t1.mrna1.cds3;Name=Rr023698.t1;Parent=Rr023698.t1.mrna1;Target=Rr023698.t1 472 686 +
L3SC0000000	rubus_genome	CDS	1213633	1213807	100	-	2	ID=Rr023698.t1.mrna1.cds4;Name=Rr023698.t1;Parent=Rr023698.t1.mrna1;Target=Rr023698.t1 687 861 +
L3SC0000000	rubus_genome	CDS	1213272	1213406	100	-	0	ID=Rr023698.t1.mrna1.cds5;Name=Rr023698.t1;Parent=Rr023698.t1.mrna1;Target=Rr023698.t1 862 996 +
L3SC0000000	rubus_genome	CDS	1212841	1213047	100	-	0	ID=Rr023698.t1.mrna1.cds6;Name=Rr023698.t1;Parent=Rr023698.t1.mrna1;Target=Rr023698.t1 997 1203 +
L3SC0000000	rubus_genome	gene	1218578	1219270	.	+	.	ID=Rr023770.t1.path1;Name=Rr023770.t1
L3SC0000000	rubus_genome	mRNA	1218578	1219270	.	+	.	ID=Rr023770.t1.mrna1;Name=Rr023770.t1;Parent=Rr023770.t1.path1;coverage=100.0;identity=100.0;matches=693;mismatches=0;indels=0;unknowns=0
L3SC0000000	rubus_genome	exon	1218578	1219270	100	+	.	ID=Rr023770.t1.mrna1.exon1;Name=Rr023770.t1;Parent=Rr023770.t1.mrna1;Target=Rr023770.t1 693 1 .
L3SC0000000	rubus_genome	CDS	1218578	1219270	100	+	0	ID=Rr023770.t1.mrna1.cds1;Name=Rr023770.t1;Parent=Rr023770.t1.mrna1;Target=Rr023770.t1 693 1 .
L3SC0000000	rubus_genome	gene	1220360	1224796	.	-	.	ID=Rr023821.t1.path1;Name=Rr023821.t1
L3SC0000000	rubus_genome	mRNA	1220360	1224796	.	-	.	ID=Rr023821.t1.mrna1;Name=Rr023821.t1;Parent=Rr023821.t1.path1;coverage=99.6;identity=100.0;matches=2193;mismatches=0;indels=0;unknowns=0
L3SC0000000	rubus_genome	exon	1224473	1224796	100	-	.	ID=Rr023821.t1.mrna1.exon1;Name=Rr023821.t1;Parent=Rr023821.t1.mrna1;Target=Rr023821.t1 1 324 +
L3SC0000000	rubus_genome	exon	1224104	1224225	100	-	.	ID=Rr023821.t1.mrna1.exon2;Name=Rr023821.t1;Parent=Rr023821.t1.mrna1;Target=Rr023821.t1 325 446 +
L3SC0000000	rubus_genome	exon	1223795	1223942	100	-	.	ID=Rr023821.t1.mrna1.exon3;Name=Rr023821.t1;Parent=Rr023821.t1.mrna1;Target=Rr023821.t1 447 594 +
L3SC0000000	rubus_genome	exon	1223542	1223679	100	-	.	ID=Rr023821.t1.mrna1.exon4;Name=Rr023821.t1;Parent=Rr023821.t1.mrna1;Target=Rr023821.t1 595 732 +
L3SC0000000	rubus_genome	exon	1223239	1223334	100	-	.	ID=Rr023821.t1.mrna1.exon5;Name=Rr023821.t1;Parent=Rr023821.t1.mrna1;Target=Rr023821.t1 733 828 +
L3SC0000000	rubus_genome	exon	1223094	1223153	100	-	.	ID=Rr023821.t1.mrna1.exon6;Name=Rr023821.t1;Parent=Rr023821.t1.mrna1;Target=Rr023821.t1 829 888 +
L3SC0000000	rubus_genome	exon	1222811	1222903	100	-	.	ID=Rr023821.t1.mrna1.exon7;Name=Rr023821.t1;Parent=Rr023821.t1.mrna1;Target=Rr023821.t1 889 981 +
L3SC0000000	rubus_genome	exon	1222623	1222734	100	-	.	ID=Rr023821.t1.mrna1.exon8;Name=Rr023821.t1;Parent=Rr023821.t1.mrna1;Target=Rr023821.t1 982 1093 +
L3SC0000000	rubus_genome	exon	1222209	1222313	100	-	.	ID=Rr023821.t1.mrna1.exon9;Name=Rr023821.t1;Parent=Rr023821.t1.mrna1;Target=Rr023821.t1 1094 1198 +
L3SC0000000	rubus_genome	exon	1221865	1222001	100	-	.	ID=Rr023821.t1.mrna1.exon10;Name=Rr023821.t1;Parent=Rr023821.t1.mrna1;Target=Rr023821.t1 1199 1335 +
L3SC0000000	rubus_genome	exon	1221420	1221654	100	-	.	ID=Rr023821.t1.mrna1.exon11;Name=Rr023821.t1;Parent=Rr023821.t1.mrna1;Target=Rr023821.t1 1336 1570 +
L3SC0000000	rubus_genome	exon	1221173	1221339	100	-	.	ID=Rr023821.t1.mrna1.exon12;Name=Rr023821.t1;Parent=Rr023821.t1.mrna1;Target=Rr023821.t1 1571 1737 +
L3SC0000000	rubus_genome	exon	1220924	1221040	100	-	.	ID=Rr023821.t1.mrna1.exon13;Name=Rr023821.t1;Parent=Rr023821.t1.mrna1;Target=Rr023821.t1 1738 1854 +
L3SC0000000	rubus_genome	exon	1220544	1220786	100	-	.	ID=Rr023821.t1.mrna1.exon14;Name=Rr023821.t1;Parent=Rr023821.t1.mrna1;Target=Rr023821.t1 1855 2097 +
L3SC0000000	rubus_genome	exon	1220360	1220455	100	-	.	ID=Rr023821.t1.mrna1.exon15;Name=Rr023821.t1;Parent=Rr023821.t1.mrna1;Target=Rr023821.t1 2098 2193 +
L3SC0000000	rubus_genome	CDS	1224473	1224796	100	-	0	ID=Rr023821.t1.mrna1.cds1;Name=Rr023821.t1;Parent=Rr023821.t1.mrna1;Target=Rr023821.t1 1 324 +
L3SC0000000	rubus_genome	CDS	1224104	1224225	100	-	0	ID=Rr023821.t1.mrna1.cds2;Name=Rr023821.t1;Parent=Rr023821.t1.mrna1;Target=Rr023821.t1 325 446 +
L3SC0000000	rubus_genome	CDS	1223795	1223942	100	-	2	ID=Rr023821.t1.mrna1.cds3;Name=Rr023821.t1;Parent=Rr023821.t1.mrna1;Target=Rr023821.t1 447 594 +
L3SC0000000	rubus_genome	CDS	1223542	1223679	100	-	0	ID=Rr023821.t1.mrna1.cds4;Name=Rr023821.t1;Parent=Rr023821.t1.mrna1;Target=Rr023821.t1 595 732 +
L3SC0000000	rubus_genome	CDS	1223239	1223334	100	-	0	ID=Rr023821.t1.mrna1.cds5;Name=Rr023821.t1;Parent=Rr023821.t1.mrna1;Target=Rr023821.t1 733 828 +
L3SC0000000	rubus_genome	CDS	1223094	1223153	100	-	0	ID=Rr023821.t1.mrna1.cds6;Name=Rr023821.t1;Parent=Rr023821.t1.mrna1;Target=Rr023821.t1 829 888 +
L3SC0000000	rubus_genome	CDS	1222811	1222903	100	-	0	ID=Rr023821.t1.mrna1.cds7;Name=Rr023821.t1;Parent=Rr023821.t1.mrna1;Target=Rr023821.t1 889 981 +
L3SC0000000	rubus_genome	CDS	1222623	1222734	100	-	0	ID=Rr023821.t1.mrna1.cds8;Name=Rr023821.t1;Parent=Rr023821.t1.mrna1;Target=Rr023821.t1 982 1093 +
L3SC0000000	rubus_genome	CDS	1222209	1222313	100	-	1	ID=Rr023821.t1.mrna1.cds9;Name=Rr023821.t1;Parent=Rr023821.t1.mrna1;Target=Rr023821.t1 1094 1198 +
L3SC0000000	rubus_genome	CDS	1221865	1222001	100	-	1	ID=Rr023821.t1.mrna1.cds10;Name=Rr023821.t1;Parent=Rr023821.t1.mrna1;Target=Rr023821.t1 1199 1335 +
L3SC0000000	rubus_genome	CDS	1221420	1221654	100	-	0	ID=Rr023821.t1.mrna1.cds11;Name=Rr023821.t1;Parent=Rr023821.t1.mrna1;Target=Rr023821.t1 1336 1570 +
L3SC0000000	rubus_genome	CDS	1221173	1221339	100	-	1	ID=Rr023821.t1.mrna1.cds12;Name=Rr023821.t1;Parent=Rr023821.t1.mrna1;Target=Rr023821.t1 1571 1737 +
L3SC0000000	rubus_genome	CDS	1220924	1221040	100	-	0	ID=Rr023821.t1.mrna1.cds13;Name=Rr023821.t1;Parent=Rr023821.t1.mrna1;Target=Rr023821.t1 1738 1854 +
L3SC0000000	rubus_genome	CDS	1220544	1220786	100	-	0	ID=Rr023821.t1.mrna1.cds14;Name=Rr023821.t1;Parent=Rr023821.t1.mrna1;Target=Rr023821.t1 1855 2097 +
L3SC0000000	rubus_genome	CDS	1220360	1220455	100	-	0	ID=Rr023821.t1.mrna1.cds15;Name=Rr023821.t1;Parent=Rr023821.t1.mrna1;Target=Rr023821.t1 2098 2193 +
L3SC0000000	rubus_genome	gene	1231962	1238054	.	+	.	ID=Rr023884.t1.path1;Name=Rr023884.t1
L3SC0000000	rubus_genome	mRNA	1231962	1238054	.	+	.	ID=Rr023884.t1.mrna1;Name=Rr023884.t1;Parent=Rr023884.t1.path1;coverage=100.0;identity=100.0;matches=5403;mismatches=0;indels=0;unknowns=0
L3SC0000000	rubus_genome	exon	1231962	1232064	100	+	.	ID=Rr023884.t1.mrna1.exon1;Name=Rr023884.t1;Parent=Rr023884.t1.mrna1;Target=Rr023884.t1 1 103 +
L3SC0000000	rubus_genome	exon	1232466	1236688	100	+	.	ID=Rr023884.t1.mrna1.exon2;Name=Rr023884.t1;Parent=Rr023884.t1.mrna1;Target=Rr023884.t1 104 4326 +
L3SC0000000	rubus_genome	exon	1236978	1238054	100	+	.	ID=Rr023884.t1.mrna1.exon3;Name=Rr023884.t1;Parent=Rr023884.t1.mrna1;Target=Rr023884.t1 4327 5403 +
L3SC0000000	rubus_genome	CDS	1231962	1232064	100	+	0	ID=Rr023884.t1.mrna1.cds1;Name=Rr023884.t1;Parent=Rr023884.t1.mrna1;Target=Rr023884.t1 1 103 +
L3SC0000000	rubus_genome	CDS	1232466	1236688	100	+	1	ID=Rr023884.t1.mrna1.cds2;Name=Rr023884.t1;Parent=Rr023884.t1.mrna1;Target=Rr023884.t1 104 4326 +
L3SC0000000	rubus_genome	CDS	1236978	1238054	100	+	0	ID=Rr023884.t1.mrna1.cds3;Name=Rr023884.t1;Parent=Rr023884.t1.mrna1;Target=Rr023884.t1 4327 5403 +
L3SC0000000	rubus_genome	gene	1244788	1249526	.	-	.	ID=Rr023976.t1.path1;Name=Rr023976.t1
L3SC0000000	rubus_genome	mRNA	1244788	1249526	.	-	.	ID=Rr023976.t1.mrna1;Name=Rr023976.t1;Parent=Rr023976.t1.path1;coverage=100.0;identity=100.0;matches=1968;mismatches=0;indels=0;unknowns=0
L3SC0000000	rubus_genome	exon	1249190	1249526	100	-	.	ID=Rr023976.t1.mrna1.exon1;Name=Rr023976.t1;Parent=Rr023976.t1.mrna1;Target=Rr023976.t1 1 337 +
L3SC0000000	rubus_genome	exon	1248855	1249062	100	-	.	ID=Rr023976.t1.mrna1.exon2;Name=Rr023976.t1;Parent=Rr023976.t1.mrna1;Target=Rr023976.t1 338 545 +
L3SC0000000	rubus_genome	exon	1248188	1248359	100	-	.	ID=Rr023976.t1.mrna1.exon3;Name=Rr023976.t1;Parent=Rr023976.t1.mrna1;Target=Rr023976.t1 546 717 +
L3SC0000000	rubus_genome	exon	1247562	1247627	100	-	.	ID=Rr023976.t1.mrna1.exon4;Name=Rr023976.t1;Parent=Rr023976.t1.mrna1;Target=Rr023976.t1 718 783 +
L3SC0000000	rubus_genome	exon	1247007	1247120	100	-	.	ID=Rr023976.t1.mrna1.exon5;Name=Rr023976.t1;Parent=Rr023976.t1.mrna1;Target=Rr023976.t1 784 897 +
L3SC0000000	rubus_genome	exon	1246424	1246540	100	-	.	ID=Rr023976.t1.mrna1.exon6;Name=Rr023976.t1;Parent=Rr023976.t1.mrna1;Target=Rr023976.t1 898 1014 +
L3SC0000000	rubus_genome	exon	1246208	1246334	100	-	.	ID=Rr023976.t1.mrna1.exon7;Name=Rr023976.t1;Parent=Rr023976.t1.mrna1;Target=Rr023976.t1 1015 1141 +
L3SC0000000	rubus_genome	exon	1245735	1246021	100	-	.	ID=Rr023976.t1.mrna1.exon8;Name=Rr023976.t1;Parent=Rr023976.t1.mrna1;Target=Rr023976.t1 1142 1428 +
L3SC0000000	rubus_genome	exon	1245443	1245633	100	-	.	ID=Rr023976.t1.mrna1.exon9;Name=Rr023976.t1;Parent=Rr023976.t1.mrna1;Target=Rr023976.t1 1429 1619 +
L3SC0000000	rubus_genome	exon	1245249	1245334	100	-	.	ID=Rr023976.t1.mrna1.exon10;Name=Rr023976.t1;Parent=Rr023976.t1.mrna1;Target=Rr023976.t1 1620 1705 +
L3SC0000000	rubus_genome	exon	1245069	1245145	100	-	.	ID=Rr023976.t1.mrna1.exon11;Name=Rr023976.t1;Parent=Rr023976.t1.mrna1;Target=Rr023976.t1 1706 1782 +
L3SC0000000	rubus_genome	exon	1244788	1244973	100	-	.	ID=Rr023976.t1.mrna1.exon12;Name=Rr023976.t1;Parent=Rr023976.t1.mrna1;Target=Rr023976.t1 1783 1968 +
L3SC0000000	rubus_genome	CDS	1249190	1249526	100	-	0	ID=Rr023976.t1.mrna1.cds1;Name=Rr023976.t1;Parent=Rr023976.t1.mrna1;Target=Rr023976.t1 1 337 +
L3SC0000000	rubus_genome	CDS	1248855	1249062	100	-	1	ID=Rr023976.t1.mrna1.cds2;Name=Rr023976.t1;Parent=Rr023976.t1.mrna1;Target=Rr023976.t1 338 545 +
L3SC0000000	rubus_genome	CDS	1248188	1248359	100	-	2	ID=Rr023976.t1.mrna1.cds3;Name=Rr023976.t1;Parent=Rr023976.t1.mrna1;Target=Rr023976.t1 546 717 +
L3SC0000000	rubus_genome	CDS	1247562	1247627	100	-	0	ID=Rr023976.t1.mrna1.cds4;Name=Rr023976.t1;Parent=Rr023976.t1.mrna1;Target=Rr023976.t1 718 783 +
L3SC0000000	rubus_genome	CDS	1247007	1247120	100	-	0	ID=Rr023976.t1.mrna1.cds5;Name=Rr023976.t1;Parent=Rr023976.t1.mrna1;Target=Rr023976.t1 784 897 +
L3SC0000000	rubus_genome	CDS	1246424	1246540	100	-	0	ID=Rr023976.t1.mrna1.cds6;Name=Rr023976.t1;Parent=Rr023976.t1.mrna1;Target=Rr023976.t1 898 1014 +
L3SC0000000	rubus_genome	CDS	1246208	1246334	100	-	0	ID=Rr023976.t1.mrna1.cds7;Name=Rr023976.t1;Parent=Rr023976.t1.mrna1;Target=Rr023976.t1 1015 1141 +
L3SC0000000	rubus_genome	CDS	1245735	1246021	100	-	1	ID=Rr023976.t1.mrna1.cds8;Name=Rr023976.t1;Parent=Rr023976.t1.mrna1;Target=Rr023976.t1 1142 1428 +
L3SC0000000	rubus_genome	CDS	1245443	1245633	100	-	0	ID=Rr023976.t1.mrna1.cds9;Name=Rr023976.t1;Parent=Rr023976.t1.mrna1;Target=Rr023976.t1 1429 1619 +
L3SC0000000	rubus_genome	CDS	1245249	1245334	100	-	2	ID=Rr023976.t1.mrna1.cds10;Name=Rr023976.t1;Parent=Rr023976.t1.mrna1;Target=Rr023976.t1 1620 1705 +
L3SC0000000	rubus_genome	CDS	1245069	1245145	100	-	1	ID=Rr023976.t1.mrna1.cds11;Name=Rr023976.t1;Parent=Rr023976.t1.mrna1;Target=Rr023976.t1 1706 1782 +
L3SC0000000	rubus_genome	CDS	1244788	1244973	100	-	0	ID=Rr023976.t1.mrna1.cds12;Name=Rr023976.t1;Parent=Rr023976.t1.mrna1;Target=Rr023976.t1 1783 1968 +
L3SC0000000	rubus_genome	gene	1298025	1302061	.	+	.	ID=Rr024214.t1.path1;Name=Rr024214.t1
L3SC0000000	rubus_genome	mRNA	1298025	1302061	.	+	.	ID=Rr024214.t1.mrna1;Name=Rr024214.t1;Parent=Rr024214.t1.path1;coverage=100.0;identity=100.0;matches=1776;mismatches=0;indels=0;unknowns=0
L3SC0000000	rubus_genome	exon	1298025	1298110	100	+	.	ID=Rr024214.t1.mrna1.exon1;Name=Rr024214.t1;Parent=Rr024214.t1.mrna1;Target=Rr024214.t1 1 86 +
L3SC0000000	rubus_genome	exon	1298211	1298277	100	+	.	ID=Rr024214.t1.mrna1.exon2;Name=Rr024214.t1;Parent=Rr024214.t1.mrna1;Target=Rr024214.t1 87 153 +
L3SC0000000	rubus_genome	exon	1298412	1298477	100	+	.	ID=Rr024214.t1.mrna1.exon3;Name=Rr024214.t1;Parent=Rr024214.t1.mrna1;Target=Rr024214.t1 154 219 +
L3SC0000000	rubus_genome	exon	1298583	1298629	100	+	.	ID=Rr024214.t1.mrna1.exon4;Name=Rr024214.t1;Parent=Rr024214.t1.mrna1;Target=Rr024214.t1 220 266 +
L3SC0000000	rubus_genome	exon	1298743	1298788	100	+	.	ID=Rr024214.t1.mrna1.exon5;Name=Rr024214.t1;Parent=Rr024214.t1.mrna1;Target=Rr024214.t1 267 312 +
L3SC0000000	rubus_genome	exon	1298915	1298995	100	+	.	ID=Rr024214.t1.mrna1.exon6;Name=Rr024214.t1;Parent=Rr024214.t1.mrna1;Target=Rr024214.t1 313 393 +
L3SC0000000	rubus_genome	exon	1299101	1299143	100	+	.	ID=Rr024214.t1.mrna1.exon7;Name=Rr024214.t1;Parent=Rr024214.t1.mrna1;Target=Rr024214.t1 394 436 +
L3SC0000000	rubus_genome	exon	1299263	1299312	100	+	.	ID=Rr024214.t1.mrna1.exon8;Name=Rr024214.t1;Parent=Rr024214.t1.mrna1;Target=Rr024214.t1 437 486 +
L3SC0000000	rubus_genome	exon	1299400	1299481	100	+	.	ID=Rr024214.t1.mrna1.exon9;Name=Rr024214.t1;Parent=Rr024214.t1.mrna1;Target=Rr024214.t1 487 568 +
L3SC0000000	rubus_genome	exon	1299617	1299666	100	+	.	ID=Rr024214.t1.mrna1.exon10;Name=Rr024214.t1;Parent=Rr024214.t1.mrna1;Target=Rr024214.t1 569 618 +
L3SC0000000	rubus_genome	exon	1299909	1299982	100	+	.	ID=Rr024214.t1.mrna1.exon11;Name=Rr024214.t1;Parent=Rr024214.t1.mrna1;Target=Rr024214.t1 619 692 +
L3SC0000000	rubus_genome	exon	1300327	1300378	100	+	.	ID=Rr024214.t1.mrna1.exon12;Name=Rr024214.t1;Parent=Rr024214.t1.mrna1;Target=Rr024214.t1 693 744 +
L3SC0000000	rubus_genome	exon	1300919	1301314	100	+	.	ID=Rr024214.t1.mrna1.exon13;Name=Rr024214.t1;Parent=Rr024214.t1.mrna1;Target=Rr024214.t1 745 1140 +
L3SC0000000	rubus_genome	exon	1301426	1302061	100	+	.	ID=Rr024214.t1.mrna1.exon14;Name=Rr024214.t1;Parent=Rr024214.t1.mrna1;Target=Rr024214.t1 1141 1776 +
L3SC0000000	rubus_genome	CDS	1298025	1298110	100	+	0	ID=Rr024214.t1.mrna1.cds1;Name=Rr024214.t1;Parent=Rr024214.t1.mrna1;Target=Rr024214.t1 1 86 +
L3SC0000000	rubus_genome	CDS	1298211	1298277	100	+	2	ID=Rr024214.t1.mrna1.cds2;Name=Rr024214.t1;Parent=Rr024214.t1.mrna1;Target=Rr024214.t1 87 153 +
L3SC0000000	rubus_genome	CDS	1298412	1298477	100	+	0	ID=Rr024214.t1.mrna1.cds3;Name=Rr024214.t1;Parent=Rr024214.t1.mrna1;Target=Rr024214.t1 154 219 +
L3SC0000000	rubus_genome	CDS	1298583	1298629	100	+	0	ID=Rr024214.t1.mrna1.cds4;Name=Rr024214.t1;Parent=Rr024214.t1.mrna1;Target=Rr024214.t1 220 266 +
L3SC0000000	rubus_genome	CDS	1298743	1298788	100	+	2	ID=Rr024214.t1.mrna1.cds5;Name=Rr024214.t1;Parent=Rr024214.t1.mrna1;Target=Rr024214.t1 267 312 +
L3SC0000000	rubus_genome	CDS	1298915	1298995	100	+	0	ID=Rr024214.t1.mrna1.cds6;Name=Rr024214.t1;Parent=Rr024214.t1.mrna1;Target=Rr024214.t1 313 393 +
L3SC0000000	rubus_genome	CDS	1299101	1299143	100	+	0	ID=Rr024214.t1.mrna1.cds7;Name=Rr024214.t1;Parent=Rr024214.t1.mrna1;Target=Rr024214.t1 394 436 +
L3SC0000000	rubus_genome	CDS	1299263	1299312	100	+	1	ID=Rr024214.t1.mrna1.cds8;Name=Rr024214.t1;Parent=Rr024214.t1.mrna1;Target=Rr024214.t1 437 486 +
L3SC0000000	rubus_genome	CDS	1299400	1299481	100	+	0	ID=Rr024214.t1.mrna1.cds9;Name=Rr024214.t1;Parent=Rr024214.t1.mrna1;Target=Rr024214.t1 487 568 +
L3SC0000000	rubus_genome	CDS	1299617	1299666	100	+	1	ID=Rr024214.t1.mrna1.cds10;Name=Rr024214.t1;Parent=Rr024214.t1.mrna1;Target=Rr024214.t1 569 618 +
L3SC0000000	rubus_genome	CDS	1299909	1299982	100	+	0	ID=Rr024214.t1.mrna1.cds11;Name=Rr024214.t1;Parent=Rr024214.t1.mrna1;Target=Rr024214.t1 619 692 +
L3SC0000000	rubus_genome	CDS	1300327	1300378	100	+	2	ID=Rr024214.t1.mrna1.cds12;Name=Rr024214.t1;Parent=Rr024214.t1.mrna1;Target=Rr024214.t1 693 744 +
L3SC0000000	rubus_genome	CDS	1300919	1301314	100	+	0	ID=Rr024214.t1.mrna1.cds13;Name=Rr024214.t1;Parent=Rr024214.t1.mrna1;Target=Rr024214.t1 745 1140 +
L3SC0000000	rubus_genome	CDS	1301426	1302061	100	+	0	ID=Rr024214.t1.mrna1.cds14;Name=Rr024214.t1;Parent=Rr024214.t1.mrna1;Target=Rr024214.t1 1141 1776 +
L3SC0000000	rubus_genome	gene	1302384	1303690	.	+	.	ID=Rr024271.t1.path1;Name=Rr024271.t1
L3SC0000000	rubus_genome	mRNA	1302384	1303690	.	+	.	ID=Rr024271.t1.mrna1;Name=Rr024271.t1;Parent=Rr024271.t1.path1;coverage=100.0;identity=100.0;matches=1233;mismatches=0;indels=0;unknowns=0
L3SC0000000	rubus_genome	exon	1302384	1302653	100	+	.	ID=Rr024271.t1.mrna1.exon1;Name=Rr024271.t1;Parent=Rr024271.t1.mrna1;Target=Rr024271.t1 1 270 +
L3SC0000000	rubus_genome	exon	1302728	1303690	100	+	.	ID=Rr024271.t1.mrna1.exon2;Name=Rr024271.t1;Parent=Rr024271.t1.mrna1;Target=Rr024271.t1 271 1233 +
L3SC0000000	rubus_genome	CDS	1302384	1302653	100	+	0	ID=Rr024271.t1.mrna1.cds1;Name=Rr024271.t1;Parent=Rr024271.t1.mrna1;Target=Rr024271.t1 1 270 +
L3SC0000000	rubus_genome	CDS	1302728	1303690	100	+	0	ID=Rr024271.t1.mrna1.cds2;Name=Rr024271.t1;Parent=Rr024271.t1.mrna1;Target=Rr024271.t1 271 1233 +
L3SC0000000	rubus_genome	gene	1306504	1310090	.	+	.	ID=Rr024322.t1.path1;Name=Rr024322.t1
L3SC0000000	rubus_genome	mRNA	1306504	1310090	.	+	.	ID=Rr024322.t1.mrna1;Name=Rr024322.t1;Parent=Rr024322.t1.path1;coverage=100.0;identity=100.0;matches=1482;mismatches=0;indels=0;unknowns=0
L3SC0000000	rubus_genome	exon	1306504	1306860	100	+	.	ID=Rr024322.t1.mrna1.exon1;Name=Rr024322.t1;Parent=Rr024322.t1.mrna1;Target=Rr024322.t1 1 357 +
L3SC0000000	rubus_genome	exon	1306959	1307081	100	+	.	ID=Rr024322.t1.mrna1.exon2;Name=Rr024322.t1;Parent=Rr024322.t1.mrna1;Target=Rr024322.t1 358 480 +
L3SC0000000	rubus_genome	exon	1308185	1308632	100	+	.	ID=Rr024322.t1.mrna1.exon3;Name=Rr024322.t1;Parent=Rr024322.t1.mrna1;Target=Rr024322.t1 481 928 +
L3SC0000000	rubus_genome	exon	1309242	1309478	100	+	.	ID=Rr024322.t1.mrna1.exon4;Name=Rr024322.t1;Parent=Rr024322.t1.mrna1;Target=Rr024322.t1 929 1165 +
L3SC0000000	rubus_genome	exon	1309570	1309619	100	+	.	ID=Rr024322.t1.mrna1.exon5;Name=Rr024322.t1;Parent=Rr024322.t1.mrna1;Target=Rr024322.t1 1166 1215 +
L3SC0000000	rubus_genome	exon	1309717	1309774	100	+	.	ID=Rr024322.t1.mrna1.exon6;Name=Rr024322.t1;Parent=Rr024322.t1.mrna1;Target=Rr024322.t1 1216 1273 +
L3SC0000000	rubus_genome	exon	1309882	1310090	100	+	.	ID=Rr024322.t1.mrna1.exon7;Name=Rr024322.t1;Parent=Rr024322.t1.mrna1;Target=Rr024322.t1 1274 1482 +
L3SC0000000	rubus_genome	CDS	1306504	1306860	100	+	0	ID=Rr024322.t1.mrna1.cds1;Name=Rr024322.t1;Parent=Rr024322.t1.mrna1;Target=Rr024322.t1 1 357 +
L3SC0000000	rubus_genome	CDS	1306959	1307081	100	+	0	ID=Rr024322.t1.mrna1.cds2;Name=Rr024322.t1;Parent=Rr024322.t1.mrna1;Target=Rr024322.t1 358 480 +
L3SC0000000	rubus_genome	CDS	1308185	1308632	100	+	0	ID=Rr024322.t1.mrna1.cds3;Name=Rr024322.t1;Parent=Rr024322.t1.mrna1;Target=Rr024322.t1 481 928 +
L3SC0000000	rubus_genome	CDS	1309242	1309478	100	+	1	ID=Rr024322.t1.mrna1.cds4;Name=Rr024322.t1;Parent=Rr024322.t1.mrna1;Target=Rr024322.t1 929 1165 +
L3SC0000000	rubus_genome	CDS	1309570	1309619	100	+	1	ID=Rr024322.t1.mrna1.cds5;Name=Rr024322.t1;Parent=Rr024322.t1.mrna1;Target=Rr024322.t1 1166 1215 +
L3SC0000000	rubus_genome	CDS	1309717	1309774	100	+	0	ID=Rr024322.t1.mrna1.cds6;Name=Rr024322.t1;Parent=Rr024322.t1.mrna1;Target=Rr024322.t1 1216 1273 +
L3SC0000000	rubus_genome	CDS	1309882	1310090	100	+	1	ID=Rr024322.t1.mrna1.cds7;Name=Rr024322.t1;Parent=Rr024322.t1.mrna1;Target=Rr024322.t1 1274 1482 +
L3SC0000000	rubus_genome	gene	1310386	1311406	.	-	.	ID=Rr024365.t1.path1;Name=Rr024365.t1
L3SC0000000	rubus_genome	mRNA	1310386	1311406	.	-	.	ID=Rr024365.t1.mrna1;Name=Rr024365.t1;Parent=Rr024365.t1.path1;coverage=100.0;identity=100.0;matches=693;mismatches=0;indels=0;unknowns=0
L3SC0000000	rubus_genome	exon	1311217	1311406	100	-	.	ID=Rr024365.t1.mrna1.exon1;Name=Rr024365.t1;Parent=Rr024365.t1.mrna1;Target=Rr024365.t1 1 190 +
L3SC0000000	rubus_genome	exon	1310979	1311092	100	-	.	ID=Rr024365.t1.mrna1.exon2;Name=Rr024365.t1;Parent=Rr024365.t1.mrna1;Target=Rr024365.t1 191 304 +
L3SC0000000	rubus_genome	exon	1310731	1310888	100	-	.	ID=Rr024365.t1.mrna1.exon3;Name=Rr024365.t1;Parent=Rr024365.t1.mrna1;Target=Rr024365.t1 305 462 +
L3SC0000000	rubus_genome	exon	1310386	1310616	100	-	.	ID=Rr024365.t1.mrna1.exon4;Name=Rr024365.t1;Parent=Rr024365.t1.mrna1;Target=Rr024365.t1 463 693 +
L3SC0000000	rubus_genome	CDS	1311217	1311406	100	-	0	ID=Rr024365.t1.mrna1.cds1;Name=Rr024365.t1;Parent=Rr024365.t1.mrna1;Target=Rr024365.t1 1 190 +
L3SC0000000	rubus_genome	CDS	1310979	1311092	100	-	1	ID=Rr024365.t1.mrna1.cds2;Name=Rr024365.t1;Parent=Rr024365.t1.mrna1;Target=Rr024365.t1 191 304 +
L3SC0000000	rubus_genome	CDS	1310731	1310888	100	-	1	ID=Rr024365.t1.mrna1.cds3;Name=Rr024365.t1;Parent=Rr024365.t1.mrna1;Target=Rr024365.t1 305 462 +
L3SC0000000	rubus_genome	CDS	1310386	1310616	100	-	0	ID=Rr024365.t1.mrna1.cds4;Name=Rr024365.t1;Parent=Rr024365.t1.mrna1;Target=Rr024365.t1 463 693 +
L3SC0000000	rubus_genome	gene	1313116	1314302	.	-	.	ID=Rr024421.t1.path1;Name=Rr024421.t1
L3SC0000000	rubus_genome	mRNA	1313116	1314302	.	-	.	ID=Rr024421.t1.mrna1;Name=Rr024421.t1;Parent=Rr024421.t1.path1;coverage=100.0;identity=100.0;matches=720;mismatches=0;indels=0;unknowns=0
L3SC0000000	rubus_genome	exon	1314053	1314302	100	-	.	ID=Rr024421.t1.mrna1.exon1;Name=Rr024421.t1;Parent=Rr024421.t1.mrna1;Target=Rr024421.t1 1 250 +
L3SC0000000	rubus_genome	exon	1313825	1313938	100	-	.	ID=Rr024421.t1.mrna1.exon2;Name=Rr024421.t1;Parent=Rr024421.t1.mrna1;Target=Rr024421.t1 251 364 +
L3SC0000000	rubus_genome	exon	1313457	1313614	100	-	.	ID=Rr024421.t1.mrna1.exon3;Name=Rr024421.t1;Parent=Rr024421.t1.mrna1;Target=Rr024421.t1 365 522 +
L3SC0000000	rubus_genome	exon	1313116	1313313	100	-	.	ID=Rr024421.t1.mrna1.exon4;Name=Rr024421.t1;Parent=Rr024421.t1.mrna1;Target=Rr024421.t1 523 720 +
L3SC0000000	rubus_genome	CDS	1314053	1314302	100	-	0	ID=Rr024421.t1.mrna1.cds1;Name=Rr024421.t1;Parent=Rr024421.t1.mrna1;Target=Rr024421.t1 1 250 +
L3SC0000000	rubus_genome	CDS	1313825	1313938	100	-	1	ID=Rr024421.t1.mrna1.cds2;Name=Rr024421.t1;Parent=Rr024421.t1.mrna1;Target=Rr024421.t1 251 364 +
L3SC0000000	rubus_genome	CDS	1313457	1313614	100	-	1	ID=Rr024421.t1.mrna1.cds3;Name=Rr024421.t1;Parent=Rr024421.t1.mrna1;Target=Rr024421.t1 365 522 +
L3SC0000000	rubus_genome	CDS	1313116	1313313	100	-	0	ID=Rr024421.t1.mrna1.cds4;Name=Rr024421.t1;Parent=Rr024421.t1.mrna1;Target=Rr024421.t1 523 720 +
L3SC0000000	rubus_genome	gene	1317761	1318953	.	-	.	ID=Rr024476.t1.path1;Name=Rr024476.t1
L3SC0000000	rubus_genome	mRNA	1317761	1318953	.	-	.	ID=Rr024476.t1.mrna1;Name=Rr024476.t1;Parent=Rr024476.t1.path1;coverage=100.0;identity=100.0;matches=729;mismatches=0;indels=0;unknowns=0
L3SC0000000	rubus_genome	exon	1318704	1318953	100	-	.	ID=Rr024476.t1.mrna1.exon1;Name=Rr024476.t1;Parent=Rr024476.t1.mrna1;Target=Rr024476.t1 1 250 +
L3SC0000000	rubus_genome	exon	1318511	1318624	100	-	.	ID=Rr024476.t1.mrna1.exon2;Name=Rr024476.t1;Parent=Rr024476.t1.mrna1;Target=Rr024476.t1 251 364 +
L3SC0000000	rubus_genome	exon	1318072	1318229	100	-	.	ID=Rr024476.t1.mrna1.exon3;Name=Rr024476.t1;Parent=Rr024476.t1.mrna1;Target=Rr024476.t1 365 522 +
L3SC0000000	rubus_genome	exon	1317761	1317967	100	-	.	ID=Rr024476.t1.mrna1.exon4;Name=Rr024476.t1;Parent=Rr024476.t1.mrna1;Target=Rr024476.t1 523 729 +
L3SC0000000	rubus_genome	CDS	1318704	1318953	100	-	0	ID=Rr024476.t1.mrna1.cds1;Name=Rr024476.t1;Parent=Rr024476.t1.mrna1;Target=Rr024476.t1 1 250 +
L3SC0000000	rubus_genome	CDS	1318511	1318624	100	-	1	ID=Rr024476.t1.mrna1.cds2;Name=Rr024476.t1;Parent=Rr024476.t1.mrna1;Target=Rr024476.t1 251 364 +
L3SC0000000	rubus_genome	CDS	1318072	1318229	100	-	1	ID=Rr024476.t1.mrna1.cds3;Name=Rr024476.t1;Parent=Rr024476.t1.mrna1;Target=Rr024476.t1 365 522 +
L3SC0000000	rubus_genome	CDS	1317761	1317967	100	-	0	ID=Rr024476.t1.mrna1.cds4;Name=Rr024476.t1;Parent=Rr024476.t1.mrna1;Target=Rr024476.t1 523 729 +
L3SC0000000	rubus_genome	gene	1320269	1321423	.	+	.	ID=Rr024537.t1.path1;Name=Rr024537.t1
L3SC0000000	rubus_genome	mRNA	1320269	1321423	.	+	.	ID=Rr024537.t1.mrna1;Name=Rr024537.t1;Parent=Rr024537.t1.path1;coverage=100.0;identity=100.0;matches=1155;mismatches=0;indels=0;unknowns=0
L3SC0000000	rubus_genome	exon	1320269	1321423	100	+	.	ID=Rr024537.t1.mrna1.exon1;Name=Rr024537.t1;Parent=Rr024537.t1.mrna1;Target=Rr024537.t1 1155 1 .
L3SC0000000	rubus_genome	CDS	1320269	1321423	100	+	0	ID=Rr024537.t1.mrna1.cds1;Name=Rr024537.t1;Parent=Rr024537.t1.mrna1;Target=Rr024537.t1 1155 1 .
L3SC0000000	rubus_genome	gene	1322674	1324863	.	+	.	ID=Rr024597.t1.path1;Name=Rr024597.t1
L3SC0000000	rubus_genome	mRNA	1322674	1324863	.	+	.	ID=Rr024597.t1.mrna1;Name=Rr024597.t1;Parent=Rr024597.t1.path1;coverage=100.0;identity=100.0;matches=930;mismatches=0;indels=0;unknowns=0
L3SC0000000	rubus_genome	exon	1322674	1322910	100	+	.	ID=Rr024597.t1.mrna1.exon1;Name=Rr024597.t1;Parent=Rr024597.t1.mrna1;Target=Rr024597.t1 1 237 +
L3SC0000000	rubus_genome	exon	1324171	1324863	100	+	.	ID=Rr024597.t1.mrna1.exon2;Name=Rr024597.t1;Parent=Rr024597.t1.mrna1;Target=Rr024597.t1 238 930 +
L3SC0000000	rubus_genome	CDS	1322674	1322910	100	+	0	ID=Rr024597.t1.mrna1.cds1;Name=Rr024597.t1;Parent=Rr024597.t1.mrna1;Target=Rr024597.t1 1 237 +
L3SC0000000	rubus_genome	CDS	1324171	1324863	100	+	0	ID=Rr024597.t1.mrna1.cds2;Name=Rr024597.t1;Parent=Rr024597.t1.mrna1;Target=Rr024597.t1 238 930 +
L3SC0000000	rubus_genome	gene	1327144	1330071	.	+	.	ID=Rr024638.t1.path1;Name=Rr024638.t1
L3SC0000000	rubus_genome	mRNA	1327144	1330071	.	+	.	ID=Rr024638.t1.mrna1;Name=Rr024638.t1;Parent=Rr024638.t1.path1;coverage=99.7;identity=100.0;matches=2151;mismatches=0;indels=0;unknowns=0
L3SC0000000	rubus_genome	exon	1327144	1327666	100	+	.	ID=Rr024638.t1.mrna1.exon1;Name=Rr024638.t1;Parent=Rr024638.t1.mrna1;Target=Rr024638.t1 1 523 +
L3SC0000000	rubus_genome	exon	1327748	1327897	100	+	.	ID=Rr024638.t1.mrna1.exon2;Name=Rr024638.t1;Parent=Rr024638.t1.mrna1;Target=Rr024638.t1 524 673 +
L3SC0000000	rubus_genome	exon	1328004	1328159	100	+	.	ID=Rr024638.t1.mrna1.exon3;Name=Rr024638.t1;Parent=Rr024638.t1.mrna1;Target=Rr024638.t1 674 829 +
L3SC0000000	rubus_genome	exon	1328280	1328420	100	+	.	ID=Rr024638.t1.mrna1.exon4;Name=Rr024638.t1;Parent=Rr024638.t1.mrna1;Target=Rr024638.t1 830 970 +
L3SC0000000	rubus_genome	exon	1328560	1328805	100	+	.	ID=Rr024638.t1.mrna1.exon5;Name=Rr024638.t1;Parent=Rr024638.t1.mrna1;Target=Rr024638.t1 971 1216 +
L3SC0000000	rubus_genome	exon	1328973	1329313	100	+	.	ID=Rr024638.t1.mrna1.exon6;Name=Rr024638.t1;Parent=Rr024638.t1.mrna1;Target=Rr024638.t1 1217 1557 +
L3SC0000000	rubus_genome	exon	1329478	1330071	100	+	.	ID=Rr024638.t1.mrna1.exon7;Name=Rr024638.t1;Parent=Rr024638.t1.mrna1;Target=Rr024638.t1 1558 2151 +
L3SC0000000	rubus_genome	CDS	1327144	1327666	100	+	0	ID=Rr024638.t1.mrna1.cds1;Name=Rr024638.t1;Parent=Rr024638.t1.mrna1;Target=Rr024638.t1 1 523 +
L3SC0000000	rubus_genome	CDS	1327748	1327897	100	+	1	ID=Rr024638.t1.mrna1.cds2;Name=Rr024638.t1;Parent=Rr024638.t1.mrna1;Target=Rr024638.t1 524 673 +
L3SC0000000	rubus_genome	CDS	1328004	1328159	100	+	1	ID=Rr024638.t1.mrna1.cds3;Name=Rr024638.t1;Parent=Rr024638.t1.mrna1;Target=Rr024638.t1 674 829 +
L3SC0000000	rubus_genome	CDS	1328280	1328420	100	+	1	ID=Rr024638.t1.mrna1.cds4;Name=Rr024638.t1;Parent=Rr024638.t1.mrna1;Target=Rr024638.t1 830 970 +
L3SC0000000	rubus_genome	CDS	1328560	1328805	100	+	1	ID=Rr024638.t1.mrna1.cds5;Name=Rr024638.t1;Parent=Rr024638.t1.mrna1;Target=Rr024638.t1 971 1216 +
L3SC0000000	rubus_genome	CDS	1328973	1329313	100	+	1	ID=Rr024638.t1.mrna1.cds6;Name=Rr024638.t1;Parent=Rr024638.t1.mrna1;Target=Rr024638.t1 1217 1557 +
L3SC0000000	rubus_genome	CDS	1329478	1330071	100	+	0	ID=Rr024638.t1.mrna1.cds7;Name=Rr024638.t1;Parent=Rr024638.t1.mrna1;Target=Rr024638.t1 1558 2151 +
L3SC0000000	rubus_genome	gene	1332244	1336543	.	+	.	ID=Rr024682.t1.path1;Name=Rr024682.t1
L3SC0000000	rubus_genome	mRNA	1332244	1336543	.	+	.	ID=Rr024682.t1.mrna1;Name=Rr024682.t1;Parent=Rr024682.t1.path1;coverage=99.8;identity=100.0;matches=2610;mismatches=0;indels=0;unknowns=0
L3SC0000000	rubus_genome	exon	1332244	1332528	100	+	.	ID=Rr024682.t1.mrna1.exon1;Name=Rr024682.t1;Parent=Rr024682.t1.mrna1;Target=Rr024682.t1 1 285 +
L3SC0000000	rubus_genome	exon	1333417	1333981	100	+	.	ID=Rr024682.t1.mrna1.exon2;Name=Rr024682.t1;Parent=Rr024682.t1.mrna1;Target=Rr024682.t1 286 850 +
L3SC0000000	rubus_genome	exon	1334094	1334243	100	+	.	ID=Rr024682.t1.mrna1.exon3;Name=Rr024682.t1;Parent=Rr024682.t1.mrna1;Target=Rr024682.t1 851 1000 +
L3SC0000000	rubus_genome	exon	1334344	1334511	100	+	.	ID=Rr024682.t1.mrna1.exon4;Name=Rr024682.t1;Parent=Rr024682.t1.mrna1;Target=Rr024682.t1 1001 1168 +
L3SC0000000	rubus_genome	exon	1334624	1334800	100	+	.	ID=Rr024682.t1.mrna1.exon5;Name=Rr024682.t1;Parent=Rr024682.t1.mrna1;Target=Rr024682.t1 1169 1345 +
L3SC0000000	rubus_genome	exon	1334916	1335215	100	+	.	ID=Rr024682.t1.mrna1.exon6;Name=Rr024682.t1;Parent=Rr024682.t1.mrna1;Target=Rr024682.t1 1346 1645 +
L3SC0000000	rubus_genome	exon	1335345	1335712	100	+	.	ID=Rr024682.t1.mrna1.exon7;Name=Rr024682.t1;Parent=Rr024682.t1.mrna1;Target=Rr024682.t1 1646 2013 +
L3SC0000000	rubus_genome	exon	1335947	1336543	100	+	.	ID=Rr024682.t1.mrna1.exon8;Name=Rr024682.t1;Parent=Rr024682.t1.mrna1;Target=Rr024682.t1 2014 2610 +
L3SC0000000	rubus_genome	CDS	1332244	1332528	100	+	0	ID=Rr024682.t1.mrna1.cds1;Name=Rr024682.t1;Parent=Rr024682.t1.mrna1;Target=Rr024682.t1 1 285 +
L3SC0000000	rubus_genome	CDS	1333417	1333981	100	+	0	ID=Rr024682.t1.mrna1.cds2;Name=Rr024682.t1;Parent=Rr024682.t1.mrna1;Target=Rr024682.t1 286 850 +
L3SC0000000	rubus_genome	CDS	1334094	1334243	100	+	1	ID=Rr024682.t1.mrna1.cds3;Name=Rr024682.t1;Parent=Rr024682.t1.mrna1;Target=Rr024682.t1 851 1000 +
L3SC0000000	rubus_genome	CDS	1334344	1334511	100	+	1	ID=Rr024682.t1.mrna1.cds4;Name=Rr024682.t1;Parent=Rr024682.t1.mrna1;Target=Rr024682.t1 1001 1168 +
L3SC0000000	rubus_genome	CDS	1334624	1334800	100	+	1	ID=Rr024682.t1.mrna1.cds5;Name=Rr024682.t1;Parent=Rr024682.t1.mrna1;Target=Rr024682.t1 1169 1345 +
L3SC0000000	rubus_genome	CDS	1334916	1335215	100	+	1	ID=Rr024682.t1.mrna1.cds6;Name=Rr024682.t1;Parent=Rr024682.t1.mrna1;Target=Rr024682.t1 1346 1645 +
L3SC0000000	rubus_genome	CDS	1335345	1335712	100	+	1	ID=Rr024682.t1.mrna1.cds7;Name=Rr024682.t1;Parent=Rr024682.t1.mrna1;Target=Rr024682.t1 1646 2013 +
L3SC0000000	rubus_genome	CDS	1335947	1336543	100	+	0	ID=Rr024682.t1.mrna1.cds8;Name=Rr024682.t1;Parent=Rr024682.t1.mrna1;Target=Rr024682.t1 2014 2610 +
L3SC0000000	rubus_genome	gene	1339408	1342705	.	+	.	ID=Rr024752.t1.path1;Name=Rr024752.t1
L3SC0000000	rubus_genome	mRNA	1339408	1342705	.	+	.	ID=Rr024752.t1.mrna1;Name=Rr024752.t1;Parent=Rr024752.t1.path1;coverage=99.8;identity=100.0;matches=2248;mismatches=0;indels=0;unknowns=0
L3SC0000000	rubus_genome	exon	1339408	1339939	100	+	.	ID=Rr024752.t1.mrna1.exon1;Name=Rr024752.t1;Parent=Rr024752.t1.mrna1;Target=Rr024752.t1 1 532 +
L3SC0000000	rubus_genome	exon	1340048	1340197	100	+	.	ID=Rr024752.t1.mrna1.exon2;Name=Rr024752.t1;Parent=Rr024752.t1.mrna1;Target=Rr024752.t1 533 682 +
L3SC0000000	rubus_genome	exon	1340328	1340468	100	+	.	ID=Rr024752.t1.mrna1.exon3;Name=Rr024752.t1;Parent=Rr024752.t1.mrna1;Target=Rr024752.t1 683 823 +
L3SC0000000	rubus_genome	exon	1340861	1341148	100	+	.	ID=Rr024752.t1.mrna1.exon4;Name=Rr024752.t1;Parent=Rr024752.t1.mrna1;Target=Rr024752.t1 824 1111 +
L3SC0000000	rubus_genome	exon	1341338	1341876	100	+	.	ID=Rr024752.t1.mrna1.exon5;Name=Rr024752.t1;Parent=Rr024752.t1.mrna1;Target=Rr024752.t1 1112 1650 +
L3SC0000000	rubus_genome	exon	1342108	1342705	100	+	.	ID=Rr024752.t1.mrna1.exon6;Name=Rr024752.t1;Parent=Rr024752.t1.mrna1;Target=Rr024752.t1 1651 2248 +
L3SC0000000	rubus_genome	CDS	1339408	1339939	100	+	0	ID=Rr024752.t1.mrna1.cds1;Name=Rr024752.t1;Parent=Rr024752.t1.mrna1;Target=Rr024752.t1 1 532 +
L3SC0000000	rubus_genome	CDS	1340048	1340197	100	+	1	ID=Rr024752.t1.mrna1.cds2;Name=Rr024752.t1;Parent=Rr024752.t1.mrna1;Target=Rr024752.t1 533 682 +
L3SC0000000	rubus_genome	CDS	1340328	1340468	100	+	1	ID=Rr024752.t1.mrna1.cds3;Name=Rr024752.t1;Parent=Rr024752.t1.mrna1;Target=Rr024752.t1 683 823 +
L3SC0000000	rubus_genome	CDS	1340861	1341148	100	+	1	ID=Rr024752.t1.mrna1.cds4;Name=Rr024752.t1;Parent=Rr024752.t1.mrna1;Target=Rr024752.t1 824 1111 +
L3SC0000000	rubus_genome	CDS	1341338	1341876	100	+	1	ID=Rr024752.t1.mrna1.cds5;Name=Rr024752.t1;Parent=Rr024752.t1.mrna1;Target=Rr024752.t1 1112 1650 +
L3SC0000000	rubus_genome	CDS	1342108	1342704	100	+	0	ID=Rr024752.t1.mrna1.cds6;Name=Rr024752.t1;Parent=Rr024752.t1.mrna1;Target=Rr024752.t1 1651 2247 +
L3SC0000000	rubus_genome	gene	1345393	1346289	.	+	.	ID=Rr024811.t1.path1;Name=Rr024811.t1
L3SC0000000	rubus_genome	mRNA	1345393	1346289	.	+	.	ID=Rr024811.t1.mrna1;Name=Rr024811.t1;Parent=Rr024811.t1.path1;coverage=100.0;identity=100.0;matches=768;mismatches=0;indels=0;unknowns=0
L3SC0000000	rubus_genome	exon	1345393	1345855	100	+	.	ID=Rr024811.t1.mrna1.exon1;Name=Rr024811.t1;Parent=Rr024811.t1.mrna1;Target=Rr024811.t1 1 463 +
L3SC0000000	rubus_genome	exon	1345985	1346289	100	+	.	ID=Rr024811.t1.mrna1.exon2;Name=Rr024811.t1;Parent=Rr024811.t1.mrna1;Target=Rr024811.t1 464 768 +
L3SC0000000	rubus_genome	CDS	1345393	1345855	100	+	0	ID=Rr024811.t1.mrna1.cds1;Name=Rr024811.t1;Parent=Rr024811.t1.mrna1;Target=Rr024811.t1 1 463 +
L3SC0000000	rubus_genome	CDS	1345985	1346289	100	+	1	ID=Rr024811.t1.mrna1.cds2;Name=Rr024811.t1;Parent=Rr024811.t1.mrna1;Target=Rr024811.t1 464 768 +
L3SC0000000	rubus_genome	gene	1349755	1353302	.	+	.	ID=Rr024862.t1.path1;Name=Rr024862.t1
L3SC0000000	rubus_genome	mRNA	1349755	1353302	.	+	.	ID=Rr024862.t1.mrna1;Name=Rr024862.t1;Parent=Rr024862.t1.path1;coverage=100.0;identity=100.0;matches=2694;mismatches=0;indels=0;unknowns=0
L3SC0000000	rubus_genome	exon	1349755	1349891	100	+	.	ID=Rr024862.t1.mrna1.exon1;Name=Rr024862.t1;Parent=Rr024862.t1.mrna1;Target=Rr024862.t1 1 137 +
L3SC0000000	rubus_genome	exon	1350041	1351756	100	+	.	ID=Rr024862.t1.mrna1.exon2;Name=Rr024862.t1;Parent=Rr024862.t1.mrna1;Target=Rr024862.t1 138 1853 +
L3SC0000000	rubus_genome	exon	1352133	1352424	100	+	.	ID=Rr024862.t1.mrna1.exon3;Name=Rr024862.t1;Parent=Rr024862.t1.mrna1;Target=Rr024862.t1 1854 2145 +
L3SC0000000	rubus_genome	exon	1352660	1352969	100	+	.	ID=Rr024862.t1.mrna1.exon4;Name=Rr024862.t1;Parent=Rr024862.t1.mrna1;Target=Rr024862.t1 2146 2455 +
L3SC0000000	rubus_genome	exon	1353064	1353302	100	+	.	ID=Rr024862.t1.mrna1.exon5;Name=Rr024862.t1;Parent=Rr024862.t1.mrna1;Target=Rr024862.t1 2456 2694 +
L3SC0000000	rubus_genome	CDS	1349755	1349891	100	+	0	ID=Rr024862.t1.mrna1.cds1;Name=Rr024862.t1;Parent=Rr024862.t1.mrna1;Target=Rr024862.t1 1 137 +
L3SC0000000	rubus_genome	CDS	1350041	1351756	100	+	2	ID=Rr024862.t1.mrna1.cds2;Name=Rr024862.t1;Parent=Rr024862.t1.mrna1;Target=Rr024862.t1 138 1853 +
L3SC0000000	rubus_genome	CDS	1352133	1352424	100	+	2	ID=Rr024862.t1.mrna1.cds3;Name=Rr024862.t1;Parent=Rr024862.t1.mrna1;Target=Rr024862.t1 1854 2145 +
L3SC0000000	rubus_genome	CDS	1352660	1352969	100	+	0	ID=Rr024862.t1.mrna1.cds4;Name=Rr024862.t1;Parent=Rr024862.t1.mrna1;Target=Rr024862.t1 2146 2455 +
L3SC0000000	rubus_genome	CDS	1353064	1353302	100	+	1	ID=Rr024862.t1.mrna1.cds5;Name=Rr024862.t1;Parent=Rr024862.t1.mrna1;Target=Rr024862.t1 2456 2694 +
L3SC0000000	rubus_genome	gene	1358617	1362436	.	+	.	ID=Rr024961.t1.path1;Name=Rr024961.t1
L3SC0000000	rubus_genome	mRNA	1358617	1362436	.	+	.	ID=Rr024961.t1.mrna1;Name=Rr024961.t1;Parent=Rr024961.t1.path1;coverage=100.0;identity=100.0;matches=2391;mismatches=0;indels=0;unknowns=0
L3SC0000000	rubus_genome	exon	1358617	1359220	100	+	.	ID=Rr024961.t1.mrna1.exon1;Name=Rr024961.t1;Parent=Rr024961.t1.mrna1;Target=Rr024961.t1 1 604 +
L3SC0000000	rubus_genome	exon	1359338	1359487	100	+	.	ID=Rr024961.t1.mrna1.exon2;Name=Rr024961.t1;Parent=Rr024961.t1.mrna1;Target=Rr024961.t1 605 754 +
L3SC0000000	rubus_genome	exon	1359591	1359749	100	+	.	ID=Rr024961.t1.mrna1.exon3;Name=Rr024961.t1;Parent=Rr024961.t1.mrna1;Target=Rr024961.t1 755 913 +
L3SC0000000	rubus_genome	exon	1359874	1360008	100	+	.	ID=Rr024961.t1.mrna1.exon4;Name=Rr024961.t1;Parent=Rr024961.t1.mrna1;Target=Rr024961.t1 914 1048 +
L3SC0000000	rubus_genome	exon	1360694	1360993	100	+	.	ID=Rr024961.t1.mrna1.exon5;Name=Rr024961.t1;Parent=Rr024961.t1.mrna1;Target=Rr024961.t1 1049 1348 +
L3SC0000000	rubus_genome	exon	1361134	1361501	100	+	.	ID=Rr024961.t1.mrna1.exon6;Name=Rr024961.t1;Parent=Rr024961.t1.mrna1;Target=Rr024961.t1 1349 1716 +
L3SC0000000	rubus_genome	exon	1361762	1362436	100	+	.	ID=Rr024961.t1.mrna1.exon7;Name=Rr024961.t1;Parent=Rr024961.t1.mrna1;Target=Rr024961.t1 1717 2391 +
L3SC0000000	rubus_genome	CDS	1358617	1359220	100	+	0	ID=Rr024961.t1.mrna1.cds1;Name=Rr024961.t1;Parent=Rr024961.t1.mrna1;Target=Rr024961.t1 1 604 +
L3SC0000000	rubus_genome	CDS	1359338	1359487	100	+	1	ID=Rr024961.t1.mrna1.cds2;Name=Rr024961.t1;Parent=Rr024961.t1.mrna1;Target=Rr024961.t1 605 754 +
L3SC0000000	rubus_genome	CDS	1359591	1359749	100	+	1	ID=Rr024961.t1.mrna1.cds3;Name=Rr024961.t1;Parent=Rr024961.t1.mrna1;Target=Rr024961.t1 755 913 +
L3SC0000000	rubus_genome	CDS	1359874	1360008	100	+	1	ID=Rr024961.t1.mrna1.cds4;Name=Rr024961.t1;Parent=Rr024961.t1.mrna1;Target=Rr024961.t1 914 1048 +
L3SC0000000	rubus_genome	CDS	1360694	1360993	100	+	1	ID=Rr024961.t1.mrna1.cds5;Name=Rr024961.t1;Parent=Rr024961.t1.mrna1;Target=Rr024961.t1 1049 1348 +
L3SC0000000	rubus_genome	CDS	1361134	1361501	100	+	1	ID=Rr024961.t1.mrna1.cds6;Name=Rr024961.t1;Parent=Rr024961.t1.mrna1;Target=Rr024961.t1 1349 1716 +
L3SC0000000	rubus_genome	CDS	1361762	1362436	100	+	0	ID=Rr024961.t1.mrna1.cds7;Name=Rr024961.t1;Parent=Rr024961.t1.mrna1;Target=Rr024961.t1 1717 2391 +
L3SC0000000	rubus_genome	gene	1386069	1388304	.	+	.	ID=Rr025166.t1.path1;Name=Rr025166.t1
L3SC0000000	rubus_genome	mRNA	1386069	1388304	.	+	.	ID=Rr025166.t1.mrna1;Name=Rr025166.t1;Parent=Rr025166.t1.path1;coverage=100.0;identity=100.0;matches=1152;mismatches=0;indels=0;unknowns=0
L3SC0000000	rubus_genome	exon	1386069	1386374	100	+	.	ID=Rr025166.t1.mrna1.exon1;Name=Rr025166.t1;Parent=Rr025166.t1.mrna1;Target=Rr025166.t1 1 306 +
L3SC0000000	rubus_genome	exon	1386913	1387663	100	+	.	ID=Rr025166.t1.mrna1.exon2;Name=Rr025166.t1;Parent=Rr025166.t1.mrna1;Target=Rr025166.t1 307 1057 +
L3SC0000000	rubus_genome	exon	1388097	1388149	100	+	.	ID=Rr025166.t1.mrna1.exon3;Name=Rr025166.t1;Parent=Rr025166.t1.mrna1;Target=Rr025166.t1 1058 1110 +
L3SC0000000	rubus_genome	exon	1388263	1388304	100	+	.	ID=Rr025166.t1.mrna1.exon4;Name=Rr025166.t1;Parent=Rr025166.t1.mrna1;Target=Rr025166.t1 1111 1152 +
L3SC0000000	rubus_genome	CDS	1386069	1386374	100	+	0	ID=Rr025166.t1.mrna1.cds1;Name=Rr025166.t1;Parent=Rr025166.t1.mrna1;Target=Rr025166.t1 1 306 +
L3SC0000000	rubus_genome	CDS	1386913	1387663	100	+	0	ID=Rr025166.t1.mrna1.cds2;Name=Rr025166.t1;Parent=Rr025166.t1.mrna1;Target=Rr025166.t1 307 1057 +
L3SC0000000	rubus_genome	CDS	1388097	1388149	100	+	1	ID=Rr025166.t1.mrna1.cds3;Name=Rr025166.t1;Parent=Rr025166.t1.mrna1;Target=Rr025166.t1 1058 1110 +
L3SC0000000	rubus_genome	CDS	1388263	1388304	100	+	0	ID=Rr025166.t1.mrna1.cds4;Name=Rr025166.t1;Parent=Rr025166.t1.mrna1;Target=Rr025166.t1 1111 1152 +
L3SC0000000	rubus_genome	gene	1402521	1407942	.	-	.	ID=Rr025270.t1.path1;Name=Rr025270.t1
L3SC0000000	rubus_genome	mRNA	1402521	1407942	.	-	.	ID=Rr025270.t1.mrna1;Name=Rr025270.t1;Parent=Rr025270.t1.path1;coverage=100.0;identity=100.0;matches=1644;mismatches=0;indels=0;unknowns=0
L3SC0000000	rubus_genome	exon	1407853	1407942	100	-	.	ID=Rr025270.t1.mrna1.exon1;Name=Rr025270.t1;Parent=Rr025270.t1.mrna1;Target=Rr025270.t1 1 90 +
L3SC0000000	rubus_genome	exon	1407674	1407751	100	-	.	ID=Rr025270.t1.mrna1.exon2;Name=Rr025270.t1;Parent=Rr025270.t1.mrna1;Target=Rr025270.t1 91 168 +
L3SC0000000	rubus_genome	exon	1407191	1407274	100	-	.	ID=Rr025270.t1.mrna1.exon3;Name=Rr025270.t1;Parent=Rr025270.t1.mrna1;Target=Rr025270.t1 169 252 +
L3SC0000000	rubus_genome	exon	1406909	1407085	100	-	.	ID=Rr025270.t1.mrna1.exon4;Name=Rr025270.t1;Parent=Rr025270.t1.mrna1;Target=Rr025270.t1 253 429 +
L3SC0000000	rubus_genome	exon	1406609	1406677	100	-	.	ID=Rr025270.t1.mrna1.exon5;Name=Rr025270.t1;Parent=Rr025270.t1.mrna1;Target=Rr025270.t1 430 498 +
L3SC0000000	rubus_genome	exon	1406374	1406500	100	-	.	ID=Rr025270.t1.mrna1.exon6;Name=Rr025270.t1;Parent=Rr025270.t1.mrna1;Target=Rr025270.t1 499 625 +
L3SC0000000	rubus_genome	exon	1405978	1406050	100	-	.	ID=Rr025270.t1.mrna1.exon7;Name=Rr025270.t1;Parent=Rr025270.t1.mrna1;Target=Rr025270.t1 626 698 +
L3SC0000000	rubus_genome	exon	1405659	1405775	100	-	.	ID=Rr025270.t1.mrna1.exon8;Name=Rr025270.t1;Parent=Rr025270.t1.mrna1;Target=Rr025270.t1 699 815 +
L3SC0000000	rubus_genome	exon	1405401	1405520	100	-	.	ID=Rr025270.t1.mrna1.exon9;Name=Rr025270.t1;Parent=Rr025270.t1.mrna1;Target=Rr025270.t1 816 935 +
L3SC0000000	rubus_genome	exon	1405264	1405282	100	-	.	ID=Rr025270.t1.mrna1.exon10;Name=Rr025270.t1;Parent=Rr025270.t1.mrna1;Target=Rr025270.t1 936 954 +
L3SC0000000	rubus_genome	exon	1404454	1404538	100	-	.	ID=Rr025270.t1.mrna1.exon11;Name=Rr025270.t1;Parent=Rr025270.t1.mrna1;Target=Rr025270.t1 955 1039 +
L3SC0000000	rubus_genome	exon	1403961	1404289	100	-	.	ID=Rr025270.t1.mrna1.exon12;Name=Rr025270.t1;Parent=Rr025270.t1.mrna1;Target=Rr025270.t1 1040 1368 +
L3SC0000000	rubus_genome	exon	1403178	1403293	100	-	.	ID=Rr025270.t1.mrna1.exon13;Name=Rr025270.t1;Parent=Rr025270.t1.mrna1;Target=Rr025270.t1 1369 1484 +
L3SC0000000	rubus_genome	exon	1402999	1403092	100	-	.	ID=Rr025270.t1.mrna1.exon14;Name=Rr025270.t1;Parent=Rr025270.t1.mrna1;Target=Rr025270.t1 1485 1578 +
L3SC0000000	rubus_genome	exon	1402521	1402586	100	-	.	ID=Rr025270.t1.mrna1.exon15;Name=Rr025270.t1;Parent=Rr025270.t1.mrna1;Target=Rr025270.t1 1579 1644 +
L3SC0000000	rubus_genome	CDS	1407853	1407942	100	-	0	ID=Rr025270.t1.mrna1.cds1;Name=Rr025270.t1;Parent=Rr025270.t1.mrna1;Target=Rr025270.t1 1 90 +
L3SC0000000	rubus_genome	CDS	1407674	1407751	100	-	0	ID=Rr025270.t1.mrna1.cds2;Name=Rr025270.t1;Parent=Rr025270.t1.mrna1;Target=Rr025270.t1 91 168 +
L3SC0000000	rubus_genome	CDS	1407191	1407274	100	-	0	ID=Rr025270.t1.mrna1.cds3;Name=Rr025270.t1;Parent=Rr025270.t1.mrna1;Target=Rr025270.t1 169 252 +
L3SC0000000	rubus_genome	CDS	1406909	1407085	100	-	0	ID=Rr025270.t1.mrna1.cds4;Name=Rr025270.t1;Parent=Rr025270.t1.mrna1;Target=Rr025270.t1 253 429 +
L3SC0000000	rubus_genome	CDS	1406609	1406677	100	-	0	ID=Rr025270.t1.mrna1.cds5;Name=Rr025270.t1;Parent=Rr025270.t1.mrna1;Target=Rr025270.t1 430 498 +
L3SC0000000	rubus_genome	CDS	1406374	1406500	100	-	0	ID=Rr025270.t1.mrna1.cds6;Name=Rr025270.t1;Parent=Rr025270.t1.mrna1;Target=Rr025270.t1 499 625 +
L3SC0000000	rubus_genome	CDS	1405978	1406050	100	-	1	ID=Rr025270.t1.mrna1.cds7;Name=Rr025270.t1;Parent=Rr025270.t1.mrna1;Target=Rr025270.t1 626 698 +
L3SC0000000	rubus_genome	CDS	1405659	1405775	100	-	2	ID=Rr025270.t1.mrna1.cds8;Name=Rr025270.t1;Parent=Rr025270.t1.mrna1;Target=Rr025270.t1 699 815 +
L3SC0000000	rubus_genome	CDS	1405401	1405520	100	-	2	ID=Rr025270.t1.mrna1.cds9;Name=Rr025270.t1;Parent=Rr025270.t1.mrna1;Target=Rr025270.t1 816 935 +
L3SC0000000	rubus_genome	CDS	1405264	1405282	100	-	2	ID=Rr025270.t1.mrna1.cds10;Name=Rr025270.t1;Parent=Rr025270.t1.mrna1;Target=Rr025270.t1 936 954 +
L3SC0000000	rubus_genome	CDS	1404454	1404538	100	-	0	ID=Rr025270.t1.mrna1.cds11;Name=Rr025270.t1;Parent=Rr025270.t1.mrna1;Target=Rr025270.t1 955 1039 +
L3SC0000000	rubus_genome	CDS	1403961	1404289	100	-	1	ID=Rr025270.t1.mrna1.cds12;Name=Rr025270.t1;Parent=Rr025270.t1.mrna1;Target=Rr025270.t1 1040 1368 +
L3SC0000000	rubus_genome	CDS	1403178	1403293	100	-	0	ID=Rr025270.t1.mrna1.cds13;Name=Rr025270.t1;Parent=Rr025270.t1.mrna1;Target=Rr025270.t1 1369 1484 +
L3SC0000000	rubus_genome	CDS	1402999	1403092	100	-	2	ID=Rr025270.t1.mrna1.cds14;Name=Rr025270.t1;Parent=Rr025270.t1.mrna1;Target=Rr025270.t1 1485 1578 +
L3SC0000000	rubus_genome	CDS	1402521	1402586	100	-	0	ID=Rr025270.t1.mrna1.cds15;Name=Rr025270.t1;Parent=Rr025270.t1.mrna1;Target=Rr025270.t1 1579 1644 +
L3SC0000000	rubus_genome	gene	1408207	1409546	.	+	.	ID=Rr025307.t1.path1;Name=Rr025307.t1
L3SC0000000	rubus_genome	mRNA	1408207	1409546	.	+	.	ID=Rr025307.t1.mrna1;Name=Rr025307.t1;Parent=Rr025307.t1.path1;coverage=100.0;identity=100.0;matches=648;mismatches=0;indels=0;unknowns=0
L3SC0000000	rubus_genome	exon	1408207	1408425	100	+	.	ID=Rr025307.t1.mrna1.exon1;Name=Rr025307.t1;Parent=Rr025307.t1.mrna1;Target=Rr025307.t1 1 219 +
L3SC0000000	rubus_genome	exon	1408924	1409110	100	+	.	ID=Rr025307.t1.mrna1.exon2;Name=Rr025307.t1;Parent=Rr025307.t1.mrna1;Target=Rr025307.t1 220 406 +
L3SC0000000	rubus_genome	exon	1409203	1409310	100	+	.	ID=Rr025307.t1.mrna1.exon3;Name=Rr025307.t1;Parent=Rr025307.t1.mrna1;Target=Rr025307.t1 407 514 +
L3SC0000000	rubus_genome	exon	1409413	1409546	100	+	.	ID=Rr025307.t1.mrna1.exon4;Name=Rr025307.t1;Parent=Rr025307.t1.mrna1;Target=Rr025307.t1 515 648 +
L3SC0000000	rubus_genome	CDS	1408207	1408425	100	+	0	ID=Rr025307.t1.mrna1.cds1;Name=Rr025307.t1;Parent=Rr025307.t1.mrna1;Target=Rr025307.t1 1 219 +
L3SC0000000	rubus_genome	CDS	1408924	1409110	100	+	0	ID=Rr025307.t1.mrna1.cds2;Name=Rr025307.t1;Parent=Rr025307.t1.mrna1;Target=Rr025307.t1 220 406 +
L3SC0000000	rubus_genome	CDS	1409203	1409310	100	+	1	ID=Rr025307.t1.mrna1.cds3;Name=Rr025307.t1;Parent=Rr025307.t1.mrna1;Target=Rr025307.t1 407 514 +
L3SC0000000	rubus_genome	CDS	1409413	1409546	100	+	1	ID=Rr025307.t1.mrna1.cds4;Name=Rr025307.t1;Parent=Rr025307.t1.mrna1;Target=Rr025307.t1 515 648 +
L3SC0000000	rubus_genome	gene	1415708	1432079	.	+	.	ID=Rr025389.t1.path1;Name=Rr025389.t1
L3SC0000000	rubus_genome	mRNA	1415708	1432079	.	+	.	ID=Rr025389.t1.mrna1;Name=Rr025389.t1;Parent=Rr025389.t1.path1;coverage=100.0;identity=100.0;matches=10806;mismatches=0;indels=0;unknowns=0
L3SC0000000	rubus_genome	exon	1415708	1415883	100	+	.	ID=Rr025389.t1.mrna1.exon1;Name=Rr025389.t1;Parent=Rr025389.t1.mrna1;Target=Rr025389.t1 1 176 +
L3SC0000000	rubus_genome	exon	1416932	1417001	100	+	.	ID=Rr025389.t1.mrna1.exon2;Name=Rr025389.t1;Parent=Rr025389.t1.mrna1;Target=Rr025389.t1 177 246 +
L3SC0000000	rubus_genome	exon	1417374	1417459	100	+	.	ID=Rr025389.t1.mrna1.exon3;Name=Rr025389.t1;Parent=Rr025389.t1.mrna1;Target=Rr025389.t1 247 332 +
L3SC0000000	rubus_genome	exon	1418047	1418182	100	+	.	ID=Rr025389.t1.mrna1.exon4;Name=Rr025389.t1;Parent=Rr025389.t1.mrna1;Target=Rr025389.t1 333 468 +
L3SC0000000	rubus_genome	exon	1418272	1418328	100	+	.	ID=Rr025389.t1.mrna1.exon5;Name=Rr025389.t1;Parent=Rr025389.t1.mrna1;Target=Rr025389.t1 469 525 +
L3SC0000000	rubus_genome	exon	1418554	1418730	100	+	.	ID=Rr025389.t1.mrna1.exon6;Name=Rr025389.t1;Parent=Rr025389.t1.mrna1;Target=Rr025389.t1 526 702 +
L3SC0000000	rubus_genome	exon	1419051	1419242	100	+	.	ID=Rr025389.t1.mrna1.exon7;Name=Rr025389.t1;Parent=Rr025389.t1.mrna1;Target=Rr025389.t1 703 894 +
L3SC0000000	rubus_genome	exon	1419361	1419426	100	+	.	ID=Rr025389.t1.mrna1.exon8;Name=Rr025389.t1;Parent=Rr025389.t1.mrna1;Target=Rr025389.t1 895 960 +
L3SC0000000	rubus_genome	exon	1419669	1419783	100	+	.	ID=Rr025389.t1.mrna1.exon9;Name=Rr025389.t1;Parent=Rr025389.t1.mrna1;Target=Rr025389.t1 961 1075 +
L3SC0000000	rubus_genome	exon	1419964	1421141	100	+	.	ID=Rr025389.t1.mrna1.exon10;Name=Rr025389.t1;Parent=Rr025389.t1.mrna1;Target=Rr025389.t1 1076 2253 +
L3SC0000000	rubus_genome	exon	1421371	1422070	100	+	.	ID=Rr025389.t1.mrna1.exon11;Name=Rr025389.t1;Parent=Rr025389.t1.mrna1;Target=Rr025389.t1 2254 2953 +
L3SC0000000	rubus_genome	exon	1422158	1422260	100	+	.	ID=Rr025389.t1.mrna1.exon12;Name=Rr025389.t1;Parent=Rr025389.t1.mrna1;Target=Rr025389.t1 2954 3056 +
L3SC0000000	rubus_genome	exon	1422462	1423570	100	+	.	ID=Rr025389.t1.mrna1.exon13;Name=Rr025389.t1;Parent=Rr025389.t1.mrna1;Target=Rr025389.t1 3057 4165 +
L3SC0000000	rubus_genome	exon	1423719	1425366	100	+	.	ID=Rr025389.t1.mrna1.exon14;Name=Rr025389.t1;Parent=Rr025389.t1.mrna1;Target=Rr025389.t1 4166 5813 +
L3SC0000000	rubus_genome	exon	1425528	1428587	100	+	.	ID=Rr025389.t1.mrna1.exon15;Name=Rr025389.t1;Parent=Rr025389.t1.mrna1;Target=Rr025389.t1 5814 8873 +
L3SC0000000	rubus_genome	exon	1428981	1429289	100	+	.	ID=Rr025389.t1.mrna1.exon16;Name=Rr025389.t1;Parent=Rr025389.t1.mrna1;Target=Rr025389.t1 8874 9182 +
L3SC0000000	rubus_genome	exon	1429522	1429828	100	+	.	ID=Rr025389.t1.mrna1.exon17;Name=Rr025389.t1;Parent=Rr025389.t1.mrna1;Target=Rr025389.t1 9183 9489 +
L3SC0000000	rubus_genome	exon	1430292	1430438	100	+	.	ID=Rr025389.t1.mrna1.exon18;Name=Rr025389.t1;Parent=Rr025389.t1.mrna1;Target=Rr025389.t1 9490 9636 +
L3SC0000000	rubus_genome	exon	1430910	1432079	100	+	.	ID=Rr025389.t1.mrna1.exon19;Name=Rr025389.t1;Parent=Rr025389.t1.mrna1;Target=Rr025389.t1 9637 10806 +
L3SC0000000	rubus_genome	CDS	1415708	1415883	100	+	0	ID=Rr025389.t1.mrna1.cds1;Name=Rr025389.t1;Parent=Rr025389.t1.mrna1;Target=Rr025389.t1 1 176 +
L3SC0000000	rubus_genome	CDS	1416932	1417001	100	+	2	ID=Rr025389.t1.mrna1.cds2;Name=Rr025389.t1;Parent=Rr025389.t1.mrna1;Target=Rr025389.t1 177 246 +
L3SC0000000	rubus_genome	CDS	1417374	1417459	100	+	0	ID=Rr025389.t1.mrna1.cds3;Name=Rr025389.t1;Parent=Rr025389.t1.mrna1;Target=Rr025389.t1 247 332 +
L3SC0000000	rubus_genome	CDS	1418047	1418182	100	+	2	ID=Rr025389.t1.mrna1.cds4;Name=Rr025389.t1;Parent=Rr025389.t1.mrna1;Target=Rr025389.t1 333 468 +
L3SC0000000	rubus_genome	CDS	1418272	1418328	100	+	0	ID=Rr025389.t1.mrna1.cds5;Name=Rr025389.t1;Parent=Rr025389.t1.mrna1;Target=Rr025389.t1 469 525 +
L3SC0000000	rubus_genome	CDS	1418554	1418730	100	+	0	ID=Rr025389.t1.mrna1.cds6;Name=Rr025389.t1;Parent=Rr025389.t1.mrna1;Target=Rr025389.t1 526 702 +
L3SC0000000	rubus_genome	CDS	1419051	1419242	100	+	0	ID=Rr025389.t1.mrna1.cds7;Name=Rr025389.t1;Parent=Rr025389.t1.mrna1;Target=Rr025389.t1 703 894 +
L3SC0000000	rubus_genome	CDS	1419361	1419426	100	+	0	ID=Rr025389.t1.mrna1.cds8;Name=Rr025389.t1;Parent=Rr025389.t1.mrna1;Target=Rr025389.t1 895 960 +
L3SC0000000	rubus_genome	CDS	1419669	1419783	100	+	0	ID=Rr025389.t1.mrna1.cds9;Name=Rr025389.t1;Parent=Rr025389.t1.mrna1;Target=Rr025389.t1 961 1075 +
L3SC0000000	rubus_genome	CDS	1419964	1421141	100	+	1	ID=Rr025389.t1.mrna1.cds10;Name=Rr025389.t1;Parent=Rr025389.t1.mrna1;Target=Rr025389.t1 1076 2253 +
L3SC0000000	rubus_genome	CDS	1421371	1422070	100	+	0	ID=Rr025389.t1.mrna1.cds11;Name=Rr025389.t1;Parent=Rr025389.t1.mrna1;Target=Rr025389.t1 2254 2953 +
L3SC0000000	rubus_genome	CDS	1422158	1422260	100	+	1	ID=Rr025389.t1.mrna1.cds12;Name=Rr025389.t1;Parent=Rr025389.t1.mrna1;Target=Rr025389.t1 2954 3056 +
L3SC0000000	rubus_genome	CDS	1422462	1423570	100	+	2	ID=Rr025389.t1.mrna1.cds13;Name=Rr025389.t1;Parent=Rr025389.t1.mrna1;Target=Rr025389.t1 3057 4165 +
L3SC0000000	rubus_genome	CDS	1423719	1425366	100	+	1	ID=Rr025389.t1.mrna1.cds14;Name=Rr025389.t1;Parent=Rr025389.t1.mrna1;Target=Rr025389.t1 4166 5813 +
L3SC0000000	rubus_genome	CDS	1425528	1428587	100	+	2	ID=Rr025389.t1.mrna1.cds15;Name=Rr025389.t1;Parent=Rr025389.t1.mrna1;Target=Rr025389.t1 5814 8873 +
L3SC0000000	rubus_genome	CDS	1428981	1429289	100	+	2	ID=Rr025389.t1.mrna1.cds16;Name=Rr025389.t1;Parent=Rr025389.t1.mrna1;Target=Rr025389.t1 8874 9182 +
L3SC0000000	rubus_genome	CDS	1429522	1429828	100	+	2	ID=Rr025389.t1.mrna1.cds17;Name=Rr025389.t1;Parent=Rr025389.t1.mrna1;Target=Rr025389.t1 9183 9489 +
L3SC0000000	rubus_genome	CDS	1430292	1430438	100	+	0	ID=Rr025389.t1.mrna1.cds18;Name=Rr025389.t1;Parent=Rr025389.t1.mrna1;Target=Rr025389.t1 9490 9636 +
L3SC0000000	rubus_genome	CDS	1430910	1432079	100	+	0	ID=Rr025389.t1.mrna1.cds19;Name=Rr025389.t1;Parent=Rr025389.t1.mrna1;Target=Rr025389.t1 9637 10806 +
L3SC0000000	rubus_genome	gene	1434605	1437454	.	+	.	ID=Rr025465.t1.path1;Name=Rr025465.t1
L3SC0000000	rubus_genome	mRNA	1434605	1437454	.	+	.	ID=Rr025465.t1.mrna1;Name=Rr025465.t1;Parent=Rr025465.t1.path1;coverage=100.0;identity=100.0;matches=2850;mismatches=0;indels=0;unknowns=0
L3SC0000000	rubus_genome	exon	1434605	1437454	100	+	.	ID=Rr025465.t1.mrna1.exon1;Name=Rr025465.t1;Parent=Rr025465.t1.mrna1;Target=Rr025465.t1 2850 1 .
L3SC0000000	rubus_genome	CDS	1434605	1437454	100	+	0	ID=Rr025465.t1.mrna1.cds1;Name=Rr025465.t1;Parent=Rr025465.t1.mrna1;Target=Rr025465.t1 2850 1 .
L3SC0000000	rubus_genome	gene	1455951	1459178	.	-	.	ID=Rr025589.t1.path1;Name=Rr025589.t1
L3SC0000000	rubus_genome	mRNA	1455951	1459178	.	-	.	ID=Rr025589.t1.mrna1;Name=Rr025589.t1;Parent=Rr025589.t1.path1;coverage=100.0;identity=100.0;matches=3228;mismatches=0;indels=0;unknowns=0
L3SC0000000	rubus_genome	exon	1455951	1459178	100	-	.	ID=Rr025589.t1.mrna1.exon1;Name=Rr025589.t1;Parent=Rr025589.t1.mrna1;Target=Rr025589.t1 3228 1 .
L3SC0000000	rubus_genome	CDS	1455951	1459178	100	-	0	ID=Rr025589.t1.mrna1.cds1;Name=Rr025589.t1;Parent=Rr025589.t1.mrna1;Target=Rr025589.t1 3228 1 .
L3SC0000000	rubus_genome	gene	1463564	1464181	.	-	.	ID=Rr025637.t1.path1;Name=Rr025637.t1
L3SC0000000	rubus_genome	mRNA	1463564	1464181	.	-	.	ID=Rr025637.t1.mrna1;Name=Rr025637.t1;Parent=Rr025637.t1.path1;coverage=100.0;identity=100.0;matches=618;mismatches=0;indels=0;unknowns=0
L3SC0000000	rubus_genome	exon	1463564	1464181	100	-	.	ID=Rr025637.t1.mrna1.exon1;Name=Rr025637.t1;Parent=Rr025637.t1.mrna1;Target=Rr025637.t1 618 1 .
L3SC0000000	rubus_genome	CDS	1463564	1464181	100	-	0	ID=Rr025637.t1.mrna1.cds1;Name=Rr025637.t1;Parent=Rr025637.t1.mrna1;Target=Rr025637.t1 618 1 .
L3SC0000000	rubus_genome	gene	1466821	1468734	.	-	.	ID=Rr025700.t1.path1;Name=Rr025700.t1
L3SC0000000	rubus_genome	mRNA	1466821	1468734	.	-	.	ID=Rr025700.t1.mrna1;Name=Rr025700.t1;Parent=Rr025700.t1.path1;coverage=100.0;identity=100.0;matches=1914;mismatches=0;indels=0;unknowns=0
L3SC0000000	rubus_genome	exon	1466821	1468734	100	-	.	ID=Rr025700.t1.mrna1.exon1;Name=Rr025700.t1;Parent=Rr025700.t1.mrna1;Target=Rr025700.t1 1914 1 .
L3SC0000000	rubus_genome	CDS	1466821	1468734	100	-	0	ID=Rr025700.t1.mrna1.cds1;Name=Rr025700.t1;Parent=Rr025700.t1.mrna1;Target=Rr025700.t1 1914 1 .
L3SC0000000	rubus_genome	gene	1468799	1469185	.	-	.	ID=Rr025753.t1.path1;Name=Rr025753.t1
L3SC0000000	rubus_genome	mRNA	1468799	1469185	.	-	.	ID=Rr025753.t1.mrna1;Name=Rr025753.t1;Parent=Rr025753.t1.path1;coverage=100.0;identity=100.0;matches=387;mismatches=0;indels=0;unknowns=0
L3SC0000000	rubus_genome	exon	1468799	1469185	100	-	.	ID=Rr025753.t1.mrna1.exon1;Name=Rr025753.t1;Parent=Rr025753.t1.mrna1;Target=Rr025753.t1 387 1 .
L3SC0000000	rubus_genome	CDS	1468799	1469185	100	-	0	ID=Rr025753.t1.mrna1.cds1;Name=Rr025753.t1;Parent=Rr025753.t1.mrna1;Target=Rr025753.t1 387 1 .
L3SC0000000	rubus_genome	gene	1469374	1474067	.	-	.	ID=Rr025806.t1.path1;Name=Rr025806.t1
L3SC0000000	rubus_genome	mRNA	1469374	1474067	.	-	.	ID=Rr025806.t1.mrna1;Name=Rr025806.t1;Parent=Rr025806.t1.path1;coverage=100.0;identity=100.0;matches=1095;mismatches=0;indels=0;unknowns=0
L3SC0000000	rubus_genome	exon	1473992	1474067	100	-	.	ID=Rr025806.t1.mrna1.exon1;Name=Rr025806.t1;Parent=Rr025806.t1.mrna1;Target=Rr025806.t1 1 76 +
L3SC0000000	rubus_genome	exon	1473444	1473601	100	-	.	ID=Rr025806.t1.mrna1.exon2;Name=Rr025806.t1;Parent=Rr025806.t1.mrna1;Target=Rr025806.t1 77 234 +
L3SC0000000	rubus_genome	exon	1473249	1473326	100	-	.	ID=Rr025806.t1.mrna1.exon3;Name=Rr025806.t1;Parent=Rr025806.t1.mrna1;Target=Rr025806.t1 235 312 +
L3SC0000000	rubus_genome	exon	1473043	1473135	100	-	.	ID=Rr025806.t1.mrna1.exon4;Name=Rr025806.t1;Parent=Rr025806.t1.mrna1;Target=Rr025806.t1 313 405 +
L3SC0000000	rubus_genome	exon	1470181	1470245	100	-	.	ID=Rr025806.t1.mrna1.exon5;Name=Rr025806.t1;Parent=Rr025806.t1.mrna1;Target=Rr025806.t1 406 470 +
L3SC0000000	rubus_genome	exon	1469374	1469998	100	-	.	ID=Rr025806.t1.mrna1.exon6;Name=Rr025806.t1;Parent=Rr025806.t1.mrna1;Target=Rr025806.t1 471 1095 +
L3SC0000000	rubus_genome	CDS	1473992	1474067	100	-	0	ID=Rr025806.t1.mrna1.cds1;Name=Rr025806.t1;Parent=Rr025806.t1.mrna1;Target=Rr025806.t1 1 76 +
L3SC0000000	rubus_genome	CDS	1473444	1473601	100	-	1	ID=Rr025806.t1.mrna1.cds2;Name=Rr025806.t1;Parent=Rr025806.t1.mrna1;Target=Rr025806.t1 77 234 +
L3SC0000000	rubus_genome	CDS	1473249	1473326	100	-	0	ID=Rr025806.t1.mrna1.cds3;Name=Rr025806.t1;Parent=Rr025806.t1.mrna1;Target=Rr025806.t1 235 312 +
L3SC0000000	rubus_genome	CDS	1473043	1473135	100	-	0	ID=Rr025806.t1.mrna1.cds4;Name=Rr025806.t1;Parent=Rr025806.t1.mrna1;Target=Rr025806.t1 313 405 +
L3SC0000000	rubus_genome	CDS	1470181	1470245	100	-	0	ID=Rr025806.t1.mrna1.cds5;Name=Rr025806.t1;Parent=Rr025806.t1.mrna1;Target=Rr025806.t1 406 470 +
L3SC0000000	rubus_genome	CDS	1469374	1469998	100	-	2	ID=Rr025806.t1.mrna1.cds6;Name=Rr025806.t1;Parent=Rr025806.t1.mrna1;Target=Rr025806.t1 471 1095 +
L3SC0000000	rubus_genome	gene	1479114	1483321	.	+	.	ID=Rr025867.t1.path1;Name=Rr025867.t1
L3SC0000000	rubus_genome	mRNA	1479114	1483321	.	+	.	ID=Rr025867.t1.mrna1;Name=Rr025867.t1;Parent=Rr025867.t1.path1;coverage=100.0;identity=100.0;matches=2019;mismatches=0;indels=0;unknowns=0
L3SC0000000	rubus_genome	exon	1479114	1479191	100	+	.	ID=Rr025867.t1.mrna1.exon1;Name=Rr025867.t1;Parent=Rr025867.t1.mrna1;Target=Rr025867.t1 1 78 +
L3SC0000000	rubus_genome	exon	1479285	1479339	100	+	.	ID=Rr025867.t1.mrna1.exon2;Name=Rr025867.t1;Parent=Rr025867.t1.mrna1;Target=Rr025867.t1 79 133 +
L3SC0000000	rubus_genome	exon	1479684	1479772	100	+	.	ID=Rr025867.t1.mrna1.exon3;Name=Rr025867.t1;Parent=Rr025867.t1.mrna1;Target=Rr025867.t1 134 222 +
L3SC0000000	rubus_genome	exon	1480077	1480101	100	+	.	ID=Rr025867.t1.mrna1.exon4;Name=Rr025867.t1;Parent=Rr025867.t1.mrna1;Target=Rr025867.t1 223 247 +
L3SC0000000	rubus_genome	exon	1480215	1480253	100	+	.	ID=Rr025867.t1.mrna1.exon5;Name=Rr025867.t1;Parent=Rr025867.t1.mrna1;Target=Rr025867.t1 248 286 +
L3SC0000000	rubus_genome	exon	1480332	1480449	100	+	.	ID=Rr025867.t1.mrna1.exon6;Name=Rr025867.t1;Parent=Rr025867.t1.mrna1;Target=Rr025867.t1 287 404 +
L3SC0000000	rubus_genome	exon	1480570	1480730	100	+	.	ID=Rr025867.t1.mrna1.exon7;Name=Rr025867.t1;Parent=Rr025867.t1.mrna1;Target=Rr025867.t1 405 565 +
L3SC0000000	rubus_genome	exon	1480825	1481140	100	+	.	ID=Rr025867.t1.mrna1.exon8;Name=Rr025867.t1;Parent=Rr025867.t1.mrna1;Target=Rr025867.t1 566 881 +
L3SC0000000	rubus_genome	exon	1481238	1481383	100	+	.	ID=Rr025867.t1.mrna1.exon9;Name=Rr025867.t1;Parent=Rr025867.t1.mrna1;Target=Rr025867.t1 882 1027 +
L3SC0000000	rubus_genome	exon	1481588	1481789	100	+	.	ID=Rr025867.t1.mrna1.exon10;Name=Rr025867.t1;Parent=Rr025867.t1.mrna1;Target=Rr025867.t1 1028 1229 +
L3SC0000000	rubus_genome	exon	1481992	1482351	100	+	.	ID=Rr025867.t1.mrna1.exon11;Name=Rr025867.t1;Parent=Rr025867.t1.mrna1;Target=Rr025867.t1 1230 1589 +
L3SC0000000	rubus_genome	exon	1482434	1482514	100	+	.	ID=Rr025867.t1.mrna1.exon12;Name=Rr025867.t1;Parent=Rr025867.t1.mrna1;Target=Rr025867.t1 1590 1670 +
L3SC0000000	rubus_genome	exon	1482973	1483321	100	+	.	ID=Rr025867.t1.mrna1.exon13;Name=Rr025867.t1;Parent=Rr025867.t1.mrna1;Target=Rr025867.t1 1671 2019 +
L3SC0000000	rubus_genome	CDS	1479114	1479191	100	+	0	ID=Rr025867.t1.mrna1.cds1;Name=Rr025867.t1;Parent=Rr025867.t1.mrna1;Target=Rr025867.t1 1 78 +
L3SC0000000	rubus_genome	CDS	1479285	1479339	100	+	0	ID=Rr025867.t1.mrna1.cds2;Name=Rr025867.t1;Parent=Rr025867.t1.mrna1;Target=Rr025867.t1 79 133 +
L3SC0000000	rubus_genome	CDS	1479684	1479772	100	+	1	ID=Rr025867.t1.mrna1.cds3;Name=Rr025867.t1;Parent=Rr025867.t1.mrna1;Target=Rr025867.t1 134 222 +
L3SC0000000	rubus_genome	CDS	1480077	1480101	100	+	0	ID=Rr025867.t1.mrna1.cds4;Name=Rr025867.t1;Parent=Rr025867.t1.mrna1;Target=Rr025867.t1 223 247 +
L3SC0000000	rubus_genome	CDS	1480215	1480253	100	+	1	ID=Rr025867.t1.mrna1.cds5;Name=Rr025867.t1;Parent=Rr025867.t1.mrna1;Target=Rr025867.t1 248 286 +
L3SC0000000	rubus_genome	CDS	1480332	1480449	100	+	1	ID=Rr025867.t1.mrna1.cds6;Name=Rr025867.t1;Parent=Rr025867.t1.mrna1;Target=Rr025867.t1 287 404 +
L3SC0000000	rubus_genome	CDS	1480570	1480730	100	+	2	ID=Rr025867.t1.mrna1.cds7;Name=Rr025867.t1;Parent=Rr025867.t1.mrna1;Target=Rr025867.t1 405 565 +
L3SC0000000	rubus_genome	CDS	1480825	1481140	100	+	1	ID=Rr025867.t1.mrna1.cds8;Name=Rr025867.t1;Parent=Rr025867.t1.mrna1;Target=Rr025867.t1 566 881 +
L3SC0000000	rubus_genome	CDS	1481238	1481383	100	+	2	ID=Rr025867.t1.mrna1.cds9;Name=Rr025867.t1;Parent=Rr025867.t1.mrna1;Target=Rr025867.t1 882 1027 +
L3SC0000000	rubus_genome	CDS	1481588	1481789	100	+	1	ID=Rr025867.t1.mrna1.cds10;Name=Rr025867.t1;Parent=Rr025867.t1.mrna1;Target=Rr025867.t1 1028 1229 +
L3SC0000000	rubus_genome	CDS	1481992	1482351	100	+	2	ID=Rr025867.t1.mrna1.cds11;Name=Rr025867.t1;Parent=Rr025867.t1.mrna1;Target=Rr025867.t1 1230 1589 +
L3SC0000000	rubus_genome	CDS	1482434	1482514	100	+	2	ID=Rr025867.t1.mrna1.cds12;Name=Rr025867.t1;Parent=Rr025867.t1.mrna1;Target=Rr025867.t1 1590 1670 +
L3SC0000000	rubus_genome	CDS	1482973	1483321	100	+	2	ID=Rr025867.t1.mrna1.cds13;Name=Rr025867.t1;Parent=Rr025867.t1.mrna1;Target=Rr025867.t1 1671 2019 +
L3SC0000000	rubus_genome	gene	1484302	1486365	.	-	.	ID=Rr025930.t1.path1;Name=Rr025930.t1
L3SC0000000	rubus_genome	mRNA	1484302	1486365	.	-	.	ID=Rr025930.t1.mrna1;Name=Rr025930.t1;Parent=Rr025930.t1.path1;coverage=100.0;identity=100.0;matches=1029;mismatches=0;indels=0;unknowns=0
L3SC0000000	rubus_genome	exon	1485800	1486365	100	-	.	ID=Rr025930.t1.mrna1.exon1;Name=Rr025930.t1;Parent=Rr025930.t1.mrna1;Target=Rr025930.t1 1 566 +
L3SC0000000	rubus_genome	exon	1485080	1485386	100	-	.	ID=Rr025930.t1.mrna1.exon2;Name=Rr025930.t1;Parent=Rr025930.t1.mrna1;Target=Rr025930.t1 567 873 +
L3SC0000000	rubus_genome	exon	1484302	1484457	100	-	.	ID=Rr025930.t1.mrna1.exon3;Name=Rr025930.t1;Parent=Rr025930.t1.mrna1;Target=Rr025930.t1 874 1029 +
L3SC0000000	rubus_genome	CDS	1485800	1486365	100	-	0	ID=Rr025930.t1.mrna1.cds1;Name=Rr025930.t1;Parent=Rr025930.t1.mrna1;Target=Rr025930.t1 1 566 +
L3SC0000000	rubus_genome	CDS	1485080	1485386	100	-	2	ID=Rr025930.t1.mrna1.cds2;Name=Rr025930.t1;Parent=Rr025930.t1.mrna1;Target=Rr025930.t1 567 873 +
L3SC0000000	rubus_genome	CDS	1484302	1484457	100	-	0	ID=Rr025930.t1.mrna1.cds3;Name=Rr025930.t1;Parent=Rr025930.t1.mrna1;Target=Rr025930.t1 874 1029 +
L3SC0000000	rubus_genome	gene	1490553	1492200	.	+	.	ID=Rr025982.t1.path1;Name=Rr025982.t1
L3SC0000000	rubus_genome	mRNA	1490553	1492200	.	+	.	ID=Rr025982.t1.mrna1;Name=Rr025982.t1;Parent=Rr025982.t1.path1;coverage=100.0;identity=100.0;matches=1407;mismatches=0;indels=0;unknowns=0
L3SC0000000	rubus_genome	exon	1490553	1491140	100	+	.	ID=Rr025982.t1.mrna1.exon1;Name=Rr025982.t1;Parent=Rr025982.t1.mrna1;Target=Rr025982.t1 1 588 +
L3SC0000000	rubus_genome	exon	1491240	1491525	100	+	.	ID=Rr025982.t1.mrna1.exon2;Name=Rr025982.t1;Parent=Rr025982.t1.mrna1;Target=Rr025982.t1 589 874 +
L3SC0000000	rubus_genome	exon	1491668	1492200	100	+	.	ID=Rr025982.t1.mrna1.exon3;Name=Rr025982.t1;Parent=Rr025982.t1.mrna1;Target=Rr025982.t1 875 1407 +
L3SC0000000	rubus_genome	CDS	1490553	1491140	100	+	0	ID=Rr025982.t1.mrna1.cds1;Name=Rr025982.t1;Parent=Rr025982.t1.mrna1;Target=Rr025982.t1 1 588 +
L3SC0000000	rubus_genome	CDS	1491240	1491525	100	+	0	ID=Rr025982.t1.mrna1.cds2;Name=Rr025982.t1;Parent=Rr025982.t1.mrna1;Target=Rr025982.t1 589 874 +
L3SC0000000	rubus_genome	CDS	1491668	1492200	100	+	1	ID=Rr025982.t1.mrna1.cds3;Name=Rr025982.t1;Parent=Rr025982.t1.mrna1;Target=Rr025982.t1 875 1407 +
L3SC0000000	rubus_genome	gene	1493752	1495689	.	+	.	ID=Rr026027.t1.path1;Name=Rr026027.t1
L3SC0000000	rubus_genome	mRNA	1493752	1495689	.	+	.	ID=Rr026027.t1.mrna1;Name=Rr026027.t1;Parent=Rr026027.t1.path1;coverage=100.0;identity=100.0;matches=315;mismatches=0;indels=0;unknowns=0
L3SC0000000	rubus_genome	exon	1493752	1493883	100	+	.	ID=Rr026027.t1.mrna1.exon1;Name=Rr026027.t1;Parent=Rr026027.t1.mrna1;Target=Rr026027.t1 1 132 +
L3SC0000000	rubus_genome	exon	1495284	1495336	100	+	.	ID=Rr026027.t1.mrna1.exon2;Name=Rr026027.t1;Parent=Rr026027.t1.mrna1;Target=Rr026027.t1 133 185 +
L3SC0000000	rubus_genome	exon	1495463	1495507	100	+	.	ID=Rr026027.t1.mrna1.exon3;Name=Rr026027.t1;Parent=Rr026027.t1.mrna1;Target=Rr026027.t1 186 230 +
L3SC0000000	rubus_genome	exon	1495605	1495689	100	+	.	ID=Rr026027.t1.mrna1.exon4;Name=Rr026027.t1;Parent=Rr026027.t1.mrna1;Target=Rr026027.t1 231 315 +
L3SC0000000	rubus_genome	CDS	1493752	1493883	100	+	0	ID=Rr026027.t1.mrna1.cds1;Name=Rr026027.t1;Parent=Rr026027.t1.mrna1;Target=Rr026027.t1 1 132 +
L3SC0000000	rubus_genome	CDS	1495284	1495336	100	+	0	ID=Rr026027.t1.mrna1.cds2;Name=Rr026027.t1;Parent=Rr026027.t1.mrna1;Target=Rr026027.t1 133 185 +
L3SC0000000	rubus_genome	CDS	1495463	1495507	100	+	2	ID=Rr026027.t1.mrna1.cds3;Name=Rr026027.t1;Parent=Rr026027.t1.mrna1;Target=Rr026027.t1 186 230 +
L3SC0000000	rubus_genome	CDS	1495605	1495689	100	+	2	ID=Rr026027.t1.mrna1.cds4;Name=Rr026027.t1;Parent=Rr026027.t1.mrna1;Target=Rr026027.t1 231 315 +
L3SC0000000	rubus_genome	gene	1496457	1499019	.	-	.	ID=Rr026082.t1.path1;Name=Rr026082.t1
L3SC0000000	rubus_genome	mRNA	1496457	1499019	.	-	.	ID=Rr026082.t1.mrna1;Name=Rr026082.t1;Parent=Rr026082.t1.path1;coverage=100.0;identity=100.0;matches=1128;mismatches=0;indels=0;unknowns=0
L3SC0000000	rubus_genome	exon	1498975	1499019	100	-	.	ID=Rr026082.t1.mrna1.exon1;Name=Rr026082.t1;Parent=Rr026082.t1.mrna1;Target=Rr026082.t1 1 45 +
L3SC0000000	rubus_genome	exon	1498363	1498415	100	-	.	ID=Rr026082.t1.mrna1.exon2;Name=Rr026082.t1;Parent=Rr026082.t1.mrna1;Target=Rr026082.t1 46 98 +
L3SC0000000	rubus_genome	exon	1497334	1497760	100	-	.	ID=Rr026082.t1.mrna1.exon3;Name=Rr026082.t1;Parent=Rr026082.t1.mrna1;Target=Rr026082.t1 99 525 +
L3SC0000000	rubus_genome	exon	1496457	1497059	100	-	.	ID=Rr026082.t1.mrna1.exon4;Name=Rr026082.t1;Parent=Rr026082.t1.mrna1;Target=Rr026082.t1 526 1128 +
L3SC0000000	rubus_genome	CDS	1498975	1499019	100	-	0	ID=Rr026082.t1.mrna1.cds1;Name=Rr026082.t1;Parent=Rr026082.t1.mrna1;Target=Rr026082.t1 1 45 +
L3SC0000000	rubus_genome	CDS	1498363	1498415	100	-	0	ID=Rr026082.t1.mrna1.cds2;Name=Rr026082.t1;Parent=Rr026082.t1.mrna1;Target=Rr026082.t1 46 98 +
L3SC0000000	rubus_genome	CDS	1497334	1497760	100	-	2	ID=Rr026082.t1.mrna1.cds3;Name=Rr026082.t1;Parent=Rr026082.t1.mrna1;Target=Rr026082.t1 99 525 +
L3SC0000000	rubus_genome	CDS	1496457	1497059	100	-	0	ID=Rr026082.t1.mrna1.cds4;Name=Rr026082.t1;Parent=Rr026082.t1.mrna1;Target=Rr026082.t1 526 1128 +
L3SC0000000	rubus_genome	gene	1509968	1513121	.	+	.	ID=Rr026138.t1.path1;Name=Rr026138.t1
L3SC0000000	rubus_genome	mRNA	1509968	1513121	.	+	.	ID=Rr026138.t1.mrna1;Name=Rr026138.t1;Parent=Rr026138.t1.path1;coverage=100.0;identity=100.0;matches=2325;mismatches=0;indels=0;unknowns=0
L3SC0000000	rubus_genome	exon	1509968	1510120	100	+	.	ID=Rr026138.t1.mrna1.exon1;Name=Rr026138.t1;Parent=Rr026138.t1.mrna1;Target=Rr026138.t1 1 153 +
L3SC0000000	rubus_genome	exon	1510246	1511694	100	+	.	ID=Rr026138.t1.mrna1.exon2;Name=Rr026138.t1;Parent=Rr026138.t1.mrna1;Target=Rr026138.t1 154 1602 +
L3SC0000000	rubus_genome	exon	1511788	1511959	100	+	.	ID=Rr026138.t1.mrna1.exon3;Name=Rr026138.t1;Parent=Rr026138.t1.mrna1;Target=Rr026138.t1 1603 1774 +
L3SC0000000	rubus_genome	exon	1512571	1513121	100	+	.	ID=Rr026138.t1.mrna1.exon4;Name=Rr026138.t1;Parent=Rr026138.t1.mrna1;Target=Rr026138.t1 1775 2325 +
L3SC0000000	rubus_genome	CDS	1509968	1510120	100	+	0	ID=Rr026138.t1.mrna1.cds1;Name=Rr026138.t1;Parent=Rr026138.t1.mrna1;Target=Rr026138.t1 1 153 +
L3SC0000000	rubus_genome	CDS	1510246	1511694	100	+	0	ID=Rr026138.t1.mrna1.cds2;Name=Rr026138.t1;Parent=Rr026138.t1.mrna1;Target=Rr026138.t1 154 1602 +
L3SC0000000	rubus_genome	CDS	1511788	1511959	100	+	0	ID=Rr026138.t1.mrna1.cds3;Name=Rr026138.t1;Parent=Rr026138.t1.mrna1;Target=Rr026138.t1 1603 1774 +
L3SC0000000	rubus_genome	CDS	1512571	1513121	100	+	1	ID=Rr026138.t1.mrna1.cds4;Name=Rr026138.t1;Parent=Rr026138.t1.mrna1;Target=Rr026138.t1 1775 2325 +
L3SC0000000	rubus_genome	gene	1517857	1520291	.	-	.	ID=Rr026202.t1.path1;Name=Rr026202.t1
L3SC0000000	rubus_genome	mRNA	1517857	1520291	.	-	.	ID=Rr026202.t1.mrna1;Name=Rr026202.t1;Parent=Rr026202.t1.path1;coverage=100.0;identity=100.0;matches=858;mismatches=0;indels=0;unknowns=0
L3SC0000000	rubus_genome	exon	1520036	1520291	100	-	.	ID=Rr026202.t1.mrna1.exon1;Name=Rr026202.t1;Parent=Rr026202.t1.mrna1;Target=Rr026202.t1 1 256 +
L3SC0000000	rubus_genome	exon	1519811	1519950	100	-	.	ID=Rr026202.t1.mrna1.exon2;Name=Rr026202.t1;Parent=Rr026202.t1.mrna1;Target=Rr026202.t1 257 396 +
L3SC0000000	rubus_genome	exon	1519286	1519378	100	-	.	ID=Rr026202.t1.mrna1.exon3;Name=Rr026202.t1;Parent=Rr026202.t1.mrna1;Target=Rr026202.t1 397 489 +
L3SC0000000	rubus_genome	exon	1518969	1519030	100	-	.	ID=Rr026202.t1.mrna1.exon4;Name=Rr026202.t1;Parent=Rr026202.t1.mrna1;Target=Rr026202.t1 490 551 +
L3SC0000000	rubus_genome	exon	1518566	1518672	100	-	.	ID=Rr026202.t1.mrna1.exon5;Name=Rr026202.t1;Parent=Rr026202.t1.mrna1;Target=Rr026202.t1 552 658 +
L3SC0000000	rubus_genome	exon	1517857	1518056	100	-	.	ID=Rr026202.t1.mrna1.exon6;Name=Rr026202.t1;Parent=Rr026202.t1.mrna1;Target=Rr026202.t1 659 858 +
L3SC0000000	rubus_genome	CDS	1520036	1520291	100	-	0	ID=Rr026202.t1.mrna1.cds1;Name=Rr026202.t1;Parent=Rr026202.t1.mrna1;Target=Rr026202.t1 1 256 +
L3SC0000000	rubus_genome	CDS	1519811	1519950	100	-	1	ID=Rr026202.t1.mrna1.cds2;Name=Rr026202.t1;Parent=Rr026202.t1.mrna1;Target=Rr026202.t1 257 396 +
L3SC0000000	rubus_genome	CDS	1519286	1519378	100	-	0	ID=Rr026202.t1.mrna1.cds3;Name=Rr026202.t1;Parent=Rr026202.t1.mrna1;Target=Rr026202.t1 397 489 +
L3SC0000000	rubus_genome	CDS	1518969	1519030	100	-	0	ID=Rr026202.t1.mrna1.cds4;Name=Rr026202.t1;Parent=Rr026202.t1.mrna1;Target=Rr026202.t1 490 551 +
L3SC0000000	rubus_genome	CDS	1518566	1518672	100	-	2	ID=Rr026202.t1.mrna1.cds5;Name=Rr026202.t1;Parent=Rr026202.t1.mrna1;Target=Rr026202.t1 552 658 +
L3SC0000000	rubus_genome	CDS	1517857	1518056	100	-	1	ID=Rr026202.t1.mrna1.cds6;Name=Rr026202.t1;Parent=Rr026202.t1.mrna1;Target=Rr026202.t1 659 858 +
L3SC0000000	rubus_genome	gene	1521977	1524353	.	-	.	ID=Rr026254.t1.path1;Name=Rr026254.t1
L3SC0000000	rubus_genome	mRNA	1521977	1524353	.	-	.	ID=Rr026254.t1.mrna1;Name=Rr026254.t1;Parent=Rr026254.t1.path1;coverage=100.0;identity=100.0;matches=522;mismatches=0;indels=0;unknowns=0
L3SC0000000	rubus_genome	exon	1524311	1524353	100	-	.	ID=Rr026254.t1.mrna1.exon1;Name=Rr026254.t1;Parent=Rr026254.t1.mrna1;Target=Rr026254.t1 1 43 +
L3SC0000000	rubus_genome	exon	1524047	1524103	100	-	.	ID=Rr026254.t1.mrna1.exon2;Name=Rr026254.t1;Parent=Rr026254.t1.mrna1;Target=Rr026254.t1 44 100 +
L3SC0000000	rubus_genome	exon	1523496	1523620	100	-	.	ID=Rr026254.t1.mrna1.exon3;Name=Rr026254.t1;Parent=Rr026254.t1.mrna1;Target=Rr026254.t1 101 225 +
L3SC0000000	rubus_genome	exon	1521977	1522273	100	-	.	ID=Rr026254.t1.mrna1.exon4;Name=Rr026254.t1;Parent=Rr026254.t1.mrna1;Target=Rr026254.t1 226 522 +
L3SC0000000	rubus_genome	CDS	1524311	1524353	100	-	0	ID=Rr026254.t1.mrna1.cds1;Name=Rr026254.t1;Parent=Rr026254.t1.mrna1;Target=Rr026254.t1 1 43 +
L3SC0000000	rubus_genome	CDS	1524047	1524103	100	-	1	ID=Rr026254.t1.mrna1.cds2;Name=Rr026254.t1;Parent=Rr026254.t1.mrna1;Target=Rr026254.t1 44 100 +
L3SC0000000	rubus_genome	CDS	1523496	1523620	100	-	1	ID=Rr026254.t1.mrna1.cds3;Name=Rr026254.t1;Parent=Rr026254.t1.mrna1;Target=Rr026254.t1 101 225 +
L3SC0000000	rubus_genome	CDS	1521977	1522273	100	-	0	ID=Rr026254.t1.mrna1.cds4;Name=Rr026254.t1;Parent=Rr026254.t1.mrna1;Target=Rr026254.t1 226 522 +
L3SC0000000	rubus_genome	gene	1533805	1535195	.	+	.	ID=Rr026296.t1.path1;Name=Rr026296.t1
L3SC0000000	rubus_genome	mRNA	1533805	1535195	.	+	.	ID=Rr026296.t1.mrna1;Name=Rr026296.t1;Parent=Rr026296.t1.path1;coverage=100.0;identity=100.0;matches=1188;mismatches=0;indels=0;unknowns=0
L3SC0000000	rubus_genome	exon	1533805	1534245	100	+	.	ID=Rr026296.t1.mrna1.exon1;Name=Rr026296.t1;Parent=Rr026296.t1.mrna1;Target=Rr026296.t1 1 441 +
L3SC0000000	rubus_genome	exon	1534363	1534555	100	+	.	ID=Rr026296.t1.mrna1.exon2;Name=Rr026296.t1;Parent=Rr026296.t1.mrna1;Target=Rr026296.t1 442 634 +
L3SC0000000	rubus_genome	exon	1534642	1535195	100	+	.	ID=Rr026296.t1.mrna1.exon3;Name=Rr026296.t1;Parent=Rr026296.t1.mrna1;Target=Rr026296.t1 635 1188 +
L3SC0000000	rubus_genome	CDS	1533805	1534245	100	+	0	ID=Rr026296.t1.mrna1.cds1;Name=Rr026296.t1;Parent=Rr026296.t1.mrna1;Target=Rr026296.t1 1 441 +
L3SC0000000	rubus_genome	CDS	1534363	1534555	100	+	0	ID=Rr026296.t1.mrna1.cds2;Name=Rr026296.t1;Parent=Rr026296.t1.mrna1;Target=Rr026296.t1 442 634 +
L3SC0000000	rubus_genome	CDS	1534642	1535195	100	+	1	ID=Rr026296.t1.mrna1.cds3;Name=Rr026296.t1;Parent=Rr026296.t1.mrna1;Target=Rr026296.t1 635 1188 +
L3SC0000000	rubus_genome	gene	1540431	1546094	.	+	.	ID=Rr026342.t1.path1;Name=Rr026342.t1
L3SC0000000	rubus_genome	mRNA	1540431	1546094	.	+	.	ID=Rr026342.t1.mrna1;Name=Rr026342.t1;Parent=Rr026342.t1.path1;coverage=100.0;identity=100.0;matches=1809;mismatches=0;indels=0;unknowns=0
L3SC0000000	rubus_genome	exon	1540431	1540519	100	+	.	ID=Rr026342.t1.mrna1.exon1;Name=Rr026342.t1;Parent=Rr026342.t1.mrna1;Target=Rr026342.t1 1 89 +
L3SC0000000	rubus_genome	exon	1541292	1541394	100	+	.	ID=Rr026342.t1.mrna1.exon2;Name=Rr026342.t1;Parent=Rr026342.t1.mrna1;Target=Rr026342.t1 90 192 +
L3SC0000000	rubus_genome	exon	1542151	1542220	100	+	.	ID=Rr026342.t1.mrna1.exon3;Name=Rr026342.t1;Parent=Rr026342.t1.mrna1;Target=Rr026342.t1 193 262 +
L3SC0000000	rubus_genome	exon	1542349	1542387	100	+	.	ID=Rr026342.t1.mrna1.exon4;Name=Rr026342.t1;Parent=Rr026342.t1.mrna1;Target=Rr026342.t1 263 301 +
L3SC0000000	rubus_genome	exon	1542532	1542649	100	+	.	ID=Rr026342.t1.mrna1.exon5;Name=Rr026342.t1;Parent=Rr026342.t1.mrna1;Target=Rr026342.t1 302 419 +
L3SC0000000	rubus_genome	exon	1542746	1542803	100	+	.	ID=Rr026342.t1.mrna1.exon6;Name=Rr026342.t1;Parent=Rr026342.t1.mrna1;Target=Rr026342.t1 420 477 +
L3SC0000000	rubus_genome	exon	1542919	1542983	100	+	.	ID=Rr026342.t1.mrna1.exon7;Name=Rr026342.t1;Parent=Rr026342.t1.mrna1;Target=Rr026342.t1 478 542 +
L3SC0000000	rubus_genome	exon	1543086	1543092	100	+	.	ID=Rr026342.t1.mrna1.exon8;Name=Rr026342.t1;Parent=Rr026342.t1.mrna1;Target=Rr026342.t1 543 549 +
L3SC0000000	rubus_genome	exon	1543188	1543248	100	+	.	ID=Rr026342.t1.mrna1.exon9;Name=Rr026342.t1;Parent=Rr026342.t1.mrna1;Target=Rr026342.t1 550 610 +
L3SC0000000	rubus_genome	exon	1543376	1543435	100	+	.	ID=Rr026342.t1.mrna1.exon10;Name=Rr026342.t1;Parent=Rr026342.t1.mrna1;Target=Rr026342.t1 611 670 +
L3SC0000000	rubus_genome	exon	1543568	1543587	100	+	.	ID=Rr026342.t1.mrna1.exon11;Name=Rr026342.t1;Parent=Rr026342.t1.mrna1;Target=Rr026342.t1 671 690 +
L3SC0000000	rubus_genome	exon	1543673	1543738	100	+	.	ID=Rr026342.t1.mrna1.exon12;Name=Rr026342.t1;Parent=Rr026342.t1.mrna1;Target=Rr026342.t1 691 756 +
L3SC0000000	rubus_genome	exon	1543945	1544112	100	+	.	ID=Rr026342.t1.mrna1.exon13;Name=Rr026342.t1;Parent=Rr026342.t1.mrna1;Target=Rr026342.t1 757 924 +
L3SC0000000	rubus_genome	exon	1544620	1544877	100	+	.	ID=Rr026342.t1.mrna1.exon14;Name=Rr026342.t1;Parent=Rr026342.t1.mrna1;Target=Rr026342.t1 925 1182 +
L3SC0000000	rubus_genome	exon	1545025	1545237	100	+	.	ID=Rr026342.t1.mrna1.exon15;Name=Rr026342.t1;Parent=Rr026342.t1.mrna1;Target=Rr026342.t1 1183 1395 +
L3SC0000000	rubus_genome	exon	1545599	1545870	100	+	.	ID=Rr026342.t1.mrna1.exon16;Name=Rr026342.t1;Parent=Rr026342.t1.mrna1;Target=Rr026342.t1 1396 1667 +
L3SC0000000	rubus_genome	exon	1545953	1546094	100	+	.	ID=Rr026342.t1.mrna1.exon17;Name=Rr026342.t1;Parent=Rr026342.t1.mrna1;Target=Rr026342.t1 1668 1809 +
L3SC0000000	rubus_genome	CDS	1540431	1540519	100	+	0	ID=Rr026342.t1.mrna1.cds1;Name=Rr026342.t1;Parent=Rr026342.t1.mrna1;Target=Rr026342.t1 1 89 +
L3SC0000000	rubus_genome	CDS	1541292	1541394	100	+	2	ID=Rr026342.t1.mrna1.cds2;Name=Rr026342.t1;Parent=Rr026342.t1.mrna1;Target=Rr026342.t1 90 192 +
L3SC0000000	rubus_genome	CDS	1542151	1542220	100	+	0	ID=Rr026342.t1.mrna1.cds3;Name=Rr026342.t1;Parent=Rr026342.t1.mrna1;Target=Rr026342.t1 193 262 +
L3SC0000000	rubus_genome	CDS	1542349	1542387	100	+	1	ID=Rr026342.t1.mrna1.cds4;Name=Rr026342.t1;Parent=Rr026342.t1.mrna1;Target=Rr026342.t1 263 301 +
L3SC0000000	rubus_genome	CDS	1542532	1542649	100	+	1	ID=Rr026342.t1.mrna1.cds5;Name=Rr026342.t1;Parent=Rr026342.t1.mrna1;Target=Rr026342.t1 302 419 +
L3SC0000000	rubus_genome	CDS	1542746	1542803	100	+	2	ID=Rr026342.t1.mrna1.cds6;Name=Rr026342.t1;Parent=Rr026342.t1.mrna1;Target=Rr026342.t1 420 477 +
L3SC0000000	rubus_genome	CDS	1542919	1542983	100	+	0	ID=Rr026342.t1.mrna1.cds7;Name=Rr026342.t1;Parent=Rr026342.t1.mrna1;Target=Rr026342.t1 478 542 +
L3SC0000000	rubus_genome	CDS	1543086	1543092	100	+	2	ID=Rr026342.t1.mrna1.cds8;Name=Rr026342.t1;Parent=Rr026342.t1.mrna1;Target=Rr026342.t1 543 549 +
L3SC0000000	rubus_genome	CDS	1543188	1543248	100	+	0	ID=Rr026342.t1.mrna1.cds9;Name=Rr026342.t1;Parent=Rr026342.t1.mrna1;Target=Rr026342.t1 550 610 +
L3SC0000000	rubus_genome	CDS	1543376	1543435	100	+	1	ID=Rr026342.t1.mrna1.cds10;Name=Rr026342.t1;Parent=Rr026342.t1.mrna1;Target=Rr026342.t1 611 670 +
L3SC0000000	rubus_genome	CDS	1543568	1543587	100	+	1	ID=Rr026342.t1.mrna1.cds11;Name=Rr026342.t1;Parent=Rr026342.t1.mrna1;Target=Rr026342.t1 671 690 +
L3SC0000000	rubus_genome	CDS	1543673	1543738	100	+	0	ID=Rr026342.t1.mrna1.cds12;Name=Rr026342.t1;Parent=Rr026342.t1.mrna1;Target=Rr026342.t1 691 756 +
L3SC0000000	rubus_genome	CDS	1543945	1544112	100	+	0	ID=Rr026342.t1.mrna1.cds13;Name=Rr026342.t1;Parent=Rr026342.t1.mrna1;Target=Rr026342.t1 757 924 +
L3SC0000000	rubus_genome	CDS	1544620	1544877	100	+	0	ID=Rr026342.t1.mrna1.cds14;Name=Rr026342.t1;Parent=Rr026342.t1.mrna1;Target=Rr026342.t1 925 1182 +
L3SC0000000	rubus_genome	CDS	1545025	1545237	100	+	0	ID=Rr026342.t1.mrna1.cds15;Name=Rr026342.t1;Parent=Rr026342.t1.mrna1;Target=Rr026342.t1 1183 1395 +
L3SC0000000	rubus_genome	CDS	1545599	1545870	100	+	0	ID=Rr026342.t1.mrna1.cds16;Name=Rr026342.t1;Parent=Rr026342.t1.mrna1;Target=Rr026342.t1 1396 1667 +
L3SC0000000	rubus_genome	CDS	1545953	1546094	100	+	2	ID=Rr026342.t1.mrna1.cds17;Name=Rr026342.t1;Parent=Rr026342.t1.mrna1;Target=Rr026342.t1 1668 1809 +
L3SC0000000	rubus_genome	gene	1548508	1550689	.	+	.	ID=Rr026424.t1.path1;Name=Rr026424.t1
L3SC0000000	rubus_genome	mRNA	1548508	1550689	.	+	.	ID=Rr026424.t1.mrna1;Name=Rr026424.t1;Parent=Rr026424.t1.path1;coverage=100.0;identity=100.0;matches=378;mismatches=0;indels=0;unknowns=0
L3SC0000000	rubus_genome	exon	1548508	1548553	100	+	.	ID=Rr026424.t1.mrna1.exon1;Name=Rr026424.t1;Parent=Rr026424.t1.mrna1;Target=Rr026424.t1 1 46 +
L3SC0000000	rubus_genome	exon	1550358	1550689	100	+	.	ID=Rr026424.t1.mrna1.exon2;Name=Rr026424.t1;Parent=Rr026424.t1.mrna1;Target=Rr026424.t1 47 378 +
L3SC0000000	rubus_genome	CDS	1548508	1548553	100	+	0	ID=Rr026424.t1.mrna1.cds1;Name=Rr026424.t1;Parent=Rr026424.t1.mrna1;Target=Rr026424.t1 1 46 +
L3SC0000000	rubus_genome	CDS	1550358	1550689	100	+	1	ID=Rr026424.t1.mrna1.cds2;Name=Rr026424.t1;Parent=Rr026424.t1.mrna1;Target=Rr026424.t1 47 378 +
L3SC0000000	rubus_genome	gene	1553016	1554947	.	+	.	ID=Rr026469.t1.path1;Name=Rr026469.t1
L3SC0000000	rubus_genome	mRNA	1553016	1554947	.	+	.	ID=Rr026469.t1.mrna1;Name=Rr026469.t1;Parent=Rr026469.t1.path1;coverage=100.0;identity=100.0;matches=483;mismatches=0;indels=0;unknowns=0
L3SC0000000	rubus_genome	exon	1553016	1553055	100	+	.	ID=Rr026469.t1.mrna1.exon1;Name=Rr026469.t1;Parent=Rr026469.t1.mrna1;Target=Rr026469.t1 1 40 +
L3SC0000000	rubus_genome	exon	1554320	1554378	100	+	.	ID=Rr026469.t1.mrna1.exon2;Name=Rr026469.t1;Parent=Rr026469.t1.mrna1;Target=Rr026469.t1 41 99 +
L3SC0000000	rubus_genome	exon	1554564	1554947	100	+	.	ID=Rr026469.t1.mrna1.exon3;Name=Rr026469.t1;Parent=Rr026469.t1.mrna1;Target=Rr026469.t1 100 483 +
L3SC0000000	rubus_genome	CDS	1553016	1553055	100	+	0	ID=Rr026469.t1.mrna1.cds1;Name=Rr026469.t1;Parent=Rr026469.t1.mrna1;Target=Rr026469.t1 1 40 +
L3SC0000000	rubus_genome	CDS	1554320	1554378	100	+	1	ID=Rr026469.t1.mrna1.cds2;Name=Rr026469.t1;Parent=Rr026469.t1.mrna1;Target=Rr026469.t1 41 99 +
L3SC0000000	rubus_genome	CDS	1554564	1554947	100	+	0	ID=Rr026469.t1.mrna1.cds3;Name=Rr026469.t1;Parent=Rr026469.t1.mrna1;Target=Rr026469.t1 100 483 +
L3SC0000000	rubus_genome	gene	1558386	1563843	.	+	.	ID=Rr026528.t1.path1;Name=Rr026528.t1
L3SC0000000	rubus_genome	mRNA	1558386	1563843	.	+	.	ID=Rr026528.t1.mrna1;Name=Rr026528.t1;Parent=Rr026528.t1.path1;coverage=100.0;identity=100.0;matches=1644;mismatches=0;indels=0;unknowns=0
L3SC0000000	rubus_genome	exon	1558386	1558961	100	+	.	ID=Rr026528.t1.mrna1.exon1;Name=Rr026528.t1;Parent=Rr026528.t1.mrna1;Target=Rr026528.t1 1 576 +
L3SC0000000	rubus_genome	exon	1559106	1559170	100	+	.	ID=Rr026528.t1.mrna1.exon2;Name=Rr026528.t1;Parent=Rr026528.t1.mrna1;Target=Rr026528.t1 577 641 +
L3SC0000000	rubus_genome	exon	1559362	1559442	100	+	.	ID=Rr026528.t1.mrna1.exon3;Name=Rr026528.t1;Parent=Rr026528.t1.mrna1;Target=Rr026528.t1 642 722 +
L3SC0000000	rubus_genome	exon	1559546	1559617	100	+	.	ID=Rr026528.t1.mrna1.exon4;Name=Rr026528.t1;Parent=Rr026528.t1.mrna1;Target=Rr026528.t1 723 794 +
L3SC0000000	rubus_genome	exon	1560218	1560386	100	+	.	ID=Rr026528.t1.mrna1.exon5;Name=Rr026528.t1;Parent=Rr026528.t1.mrna1;Target=Rr026528.t1 795 963 +
L3SC0000000	rubus_genome	exon	1560616	1560659	100	+	.	ID=Rr026528.t1.mrna1.exon6;Name=Rr026528.t1;Parent=Rr026528.t1.mrna1;Target=Rr026528.t1 964 1007 +
L3SC0000000	rubus_genome	exon	1561022	1561121	100	+	.	ID=Rr026528.t1.mrna1.exon7;Name=Rr026528.t1;Parent=Rr026528.t1.mrna1;Target=Rr026528.t1 1008 1107 +
L3SC0000000	rubus_genome	exon	1561259	1561327	100	+	.	ID=Rr026528.t1.mrna1.exon8;Name=Rr026528.t1;Parent=Rr026528.t1.mrna1;Target=Rr026528.t1 1108 1176 +
L3SC0000000	rubus_genome	exon	1561508	1561562	100	+	.	ID=Rr026528.t1.mrna1.exon9;Name=Rr026528.t1;Parent=Rr026528.t1.mrna1;Target=Rr026528.t1 1177 1231 +
L3SC0000000	rubus_genome	exon	1562316	1562428	100	+	.	ID=Rr026528.t1.mrna1.exon10;Name=Rr026528.t1;Parent=Rr026528.t1.mrna1;Target=Rr026528.t1 1232 1344 +
L3SC0000000	rubus_genome	exon	1563058	1563151	100	+	.	ID=Rr026528.t1.mrna1.exon11;Name=Rr026528.t1;Parent=Rr026528.t1.mrna1;Target=Rr026528.t1 1345 1438 +
L3SC0000000	rubus_genome	exon	1563558	1563699	100	+	.	ID=Rr026528.t1.mrna1.exon12;Name=Rr026528.t1;Parent=Rr026528.t1.mrna1;Target=Rr026528.t1 1439 1580 +
L3SC0000000	rubus_genome	exon	1563780	1563843	100	+	.	ID=Rr026528.t1.mrna1.exon13;Name=Rr026528.t1;Parent=Rr026528.t1.mrna1;Target=Rr026528.t1 1581 1644 +
L3SC0000000	rubus_genome	CDS	1558386	1558961	100	+	0	ID=Rr026528.t1.mrna1.cds1;Name=Rr026528.t1;Parent=Rr026528.t1.mrna1;Target=Rr026528.t1 1 576 +
L3SC0000000	rubus_genome	CDS	1559106	1559170	100	+	0	ID=Rr026528.t1.mrna1.cds2;Name=Rr026528.t1;Parent=Rr026528.t1.mrna1;Target=Rr026528.t1 577 641 +
L3SC0000000	rubus_genome	CDS	1559362	1559442	100	+	2	ID=Rr026528.t1.mrna1.cds3;Name=Rr026528.t1;Parent=Rr026528.t1.mrna1;Target=Rr026528.t1 642 722 +
L3SC0000000	rubus_genome	CDS	1559546	1559617	100	+	2	ID=Rr026528.t1.mrna1.cds4;Name=Rr026528.t1;Parent=Rr026528.t1.mrna1;Target=Rr026528.t1 723 794 +
L3SC0000000	rubus_genome	CDS	1560218	1560386	100	+	2	ID=Rr026528.t1.mrna1.cds5;Name=Rr026528.t1;Parent=Rr026528.t1.mrna1;Target=Rr026528.t1 795 963 +
L3SC0000000	rubus_genome	CDS	1560616	1560659	100	+	0	ID=Rr026528.t1.mrna1.cds6;Name=Rr026528.t1;Parent=Rr026528.t1.mrna1;Target=Rr026528.t1 964 1007 +
L3SC0000000	rubus_genome	CDS	1561022	1561121	100	+	2	ID=Rr026528.t1.mrna1.cds7;Name=Rr026528.t1;Parent=Rr026528.t1.mrna1;Target=Rr026528.t1 1008 1107 +
L3SC0000000	rubus_genome	CDS	1561259	1561327	100	+	0	ID=Rr026528.t1.mrna1.cds8;Name=Rr026528.t1;Parent=Rr026528.t1.mrna1;Target=Rr026528.t1 1108 1176 +
L3SC0000000	rubus_genome	CDS	1561508	1561562	100	+	0	ID=Rr026528.t1.mrna1.cds9;Name=Rr026528.t1;Parent=Rr026528.t1.mrna1;Target=Rr026528.t1 1177 1231 +
L3SC0000000	rubus_genome	CDS	1562316	1562428	100	+	1	ID=Rr026528.t1.mrna1.cds10;Name=Rr026528.t1;Parent=Rr026528.t1.mrna1;Target=Rr026528.t1 1232 1344 +
L3SC0000000	rubus_genome	CDS	1563058	1563151	100	+	0	ID=Rr026528.t1.mrna1.cds11;Name=Rr026528.t1;Parent=Rr026528.t1.mrna1;Target=Rr026528.t1 1345 1438 +
L3SC0000000	rubus_genome	CDS	1563558	1563699	100	+	1	ID=Rr026528.t1.mrna1.cds12;Name=Rr026528.t1;Parent=Rr026528.t1.mrna1;Target=Rr026528.t1 1439 1580 +
L3SC0000000	rubus_genome	CDS	1563780	1563843	100	+	2	ID=Rr026528.t1.mrna1.cds13;Name=Rr026528.t1;Parent=Rr026528.t1.mrna1;Target=Rr026528.t1 1581 1644 +
L3SC0000000	rubus_genome	gene	1568293	1574412	.	-	.	ID=Rr026617.t1.path1;Name=Rr026617.t1
L3SC0000000	rubus_genome	mRNA	1568293	1574412	.	-	.	ID=Rr026617.t1.mrna1;Name=Rr026617.t1;Parent=Rr026617.t1.path1;coverage=100.0;identity=100.0;matches=1848;mismatches=0;indels=0;unknowns=0
L3SC0000000	rubus_genome	exon	1573976	1574412	100	-	.	ID=Rr026617.t1.mrna1.exon1;Name=Rr026617.t1;Parent=Rr026617.t1.mrna1;Target=Rr026617.t1 1 437 +
L3SC0000000	rubus_genome	exon	1573379	1573877	100	-	.	ID=Rr026617.t1.mrna1.exon2;Name=Rr026617.t1;Parent=Rr026617.t1.mrna1;Target=Rr026617.t1 438 936 +
L3SC0000000	rubus_genome	exon	1571657	1571818	100	-	.	ID=Rr026617.t1.mrna1.exon3;Name=Rr026617.t1;Parent=Rr026617.t1.mrna1;Target=Rr026617.t1 937 1098 +
L3SC0000000	rubus_genome	exon	1570849	1570995	100	-	.	ID=Rr026617.t1.mrna1.exon4;Name=Rr026617.t1;Parent=Rr026617.t1.mrna1;Target=Rr026617.t1 1099 1245 +
L3SC0000000	rubus_genome	exon	1570689	1570754	100	-	.	ID=Rr026617.t1.mrna1.exon5;Name=Rr026617.t1;Parent=Rr026617.t1.mrna1;Target=Rr026617.t1 1246 1311 +
L3SC0000000	rubus_genome	exon	1570070	1570178	100	-	.	ID=Rr026617.t1.mrna1.exon6;Name=Rr026617.t1;Parent=Rr026617.t1.mrna1;Target=Rr026617.t1 1312 1420 +
L3SC0000000	rubus_genome	exon	1569449	1569525	100	-	.	ID=Rr026617.t1.mrna1.exon7;Name=Rr026617.t1;Parent=Rr026617.t1.mrna1;Target=Rr026617.t1 1421 1497 +
L3SC0000000	rubus_genome	exon	1569250	1569327	100	-	.	ID=Rr026617.t1.mrna1.exon8;Name=Rr026617.t1;Parent=Rr026617.t1.mrna1;Target=Rr026617.t1 1498 1575 +
L3SC0000000	rubus_genome	exon	1568819	1568896	100	-	.	ID=Rr026617.t1.mrna1.exon9;Name=Rr026617.t1;Parent=Rr026617.t1.mrna1;Target=Rr026617.t1 1576 1653 +
L3SC0000000	rubus_genome	exon	1568523	1568582	100	-	.	ID=Rr026617.t1.mrna1.exon10;Name=Rr026617.t1;Parent=Rr026617.t1.mrna1;Target=Rr026617.t1 1654 1713 +
L3SC0000000	rubus_genome	exon	1568293	1568427	100	-	.	ID=Rr026617.t1.mrna1.exon11;Name=Rr026617.t1;Parent=Rr026617.t1.mrna1;Target=Rr026617.t1 1714 1848 +
L3SC0000000	rubus_genome	CDS	1573976	1574412	100	-	0	ID=Rr026617.t1.mrna1.cds1;Name=Rr026617.t1;Parent=Rr026617.t1.mrna1;Target=Rr026617.t1 1 437 +
L3SC0000000	rubus_genome	CDS	1573379	1573877	100	-	2	ID=Rr026617.t1.mrna1.cds2;Name=Rr026617.t1;Parent=Rr026617.t1.mrna1;Target=Rr026617.t1 438 936 +
L3SC0000000	rubus_genome	CDS	1571657	1571818	100	-	0	ID=Rr026617.t1.mrna1.cds3;Name=Rr026617.t1;Parent=Rr026617.t1.mrna1;Target=Rr026617.t1 937 1098 +
L3SC0000000	rubus_genome	CDS	1570849	1570995	100	-	0	ID=Rr026617.t1.mrna1.cds4;Name=Rr026617.t1;Parent=Rr026617.t1.mrna1;Target=Rr026617.t1 1099 1245 +
L3SC0000000	rubus_genome	CDS	1570689	1570754	100	-	0	ID=Rr026617.t1.mrna1.cds5;Name=Rr026617.t1;Parent=Rr026617.t1.mrna1;Target=Rr026617.t1 1246 1311 +
L3SC0000000	rubus_genome	CDS	1570070	1570178	100	-	0	ID=Rr026617.t1.mrna1.cds6;Name=Rr026617.t1;Parent=Rr026617.t1.mrna1;Target=Rr026617.t1 1312 1420 +
L3SC0000000	rubus_genome	CDS	1569449	1569525	100	-	1	ID=Rr026617.t1.mrna1.cds7;Name=Rr026617.t1;Parent=Rr026617.t1.mrna1;Target=Rr026617.t1 1421 1497 +
L3SC0000000	rubus_genome	CDS	1569250	1569327	100	-	0	ID=Rr026617.t1.mrna1.cds8;Name=Rr026617.t1;Parent=Rr026617.t1.mrna1;Target=Rr026617.t1 1498 1575 +
L3SC0000000	rubus_genome	CDS	1568819	1568896	100	-	0	ID=Rr026617.t1.mrna1.cds9;Name=Rr026617.t1;Parent=Rr026617.t1.mrna1;Target=Rr026617.t1 1576 1653 +
L3SC0000000	rubus_genome	CDS	1568523	1568582	100	-	0	ID=Rr026617.t1.mrna1.cds10;Name=Rr026617.t1;Parent=Rr026617.t1.mrna1;Target=Rr026617.t1 1654 1713 +
L3SC0000000	rubus_genome	CDS	1568293	1568427	100	-	0	ID=Rr026617.t1.mrna1.cds11;Name=Rr026617.t1;Parent=Rr026617.t1.mrna1;Target=Rr026617.t1 1714 1848 +
L3SC0000000	rubus_genome	gene	1579802	1581503	.	+	.	ID=Rr026684.t1.path1;Name=Rr026684.t1
L3SC0000000	rubus_genome	mRNA	1579802	1581503	.	+	.	ID=Rr026684.t1.mrna1;Name=Rr026684.t1;Parent=Rr026684.t1.path1;coverage=100.0;identity=100.0;matches=861;mismatches=0;indels=0;unknowns=0
L3SC0000000	rubus_genome	exon	1579802	1580154	100	+	.	ID=Rr026684.t1.mrna1.exon1;Name=Rr026684.t1;Parent=Rr026684.t1.mrna1;Target=Rr026684.t1 1 353 +
L3SC0000000	rubus_genome	exon	1580384	1580522	100	+	.	ID=Rr026684.t1.mrna1.exon2;Name=Rr026684.t1;Parent=Rr026684.t1.mrna1;Target=Rr026684.t1 354 492 +
L3SC0000000	rubus_genome	exon	1580610	1580692	100	+	.	ID=Rr026684.t1.mrna1.exon3;Name=Rr026684.t1;Parent=Rr026684.t1.mrna1;Target=Rr026684.t1 493 575 +
L3SC0000000	rubus_genome	exon	1580772	1580874	100	+	.	ID=Rr026684.t1.mrna1.exon4;Name=Rr026684.t1;Parent=Rr026684.t1.mrna1;Target=Rr026684.t1 576 678 +
L3SC0000000	rubus_genome	exon	1581321	1581503	100	+	.	ID=Rr026684.t1.mrna1.exon5;Name=Rr026684.t1;Parent=Rr026684.t1.mrna1;Target=Rr026684.t1 679 861 +
L3SC0000000	rubus_genome	CDS	1579802	1580154	100	+	0	ID=Rr026684.t1.mrna1.cds1;Name=Rr026684.t1;Parent=Rr026684.t1.mrna1;Target=Rr026684.t1 1 353 +
L3SC0000000	rubus_genome	CDS	1580384	1580522	100	+	2	ID=Rr026684.t1.mrna1.cds2;Name=Rr026684.t1;Parent=Rr026684.t1.mrna1;Target=Rr026684.t1 354 492 +
L3SC0000000	rubus_genome	CDS	1580610	1580692	100	+	0	ID=Rr026684.t1.mrna1.cds3;Name=Rr026684.t1;Parent=Rr026684.t1.mrna1;Target=Rr026684.t1 493 575 +
L3SC0000000	rubus_genome	CDS	1580772	1580874	100	+	2	ID=Rr026684.t1.mrna1.cds4;Name=Rr026684.t1;Parent=Rr026684.t1.mrna1;Target=Rr026684.t1 576 678 +
L3SC0000000	rubus_genome	CDS	1581321	1581503	100	+	0	ID=Rr026684.t1.mrna1.cds5;Name=Rr026684.t1;Parent=Rr026684.t1.mrna1;Target=Rr026684.t1 679 861 +
L3SC0000000	rubus_genome	gene	1582278	1582960	.	-	.	ID=Rr026739.t1.path1;Name=Rr026739.t1
L3SC0000000	rubus_genome	mRNA	1582278	1582960	.	-	.	ID=Rr026739.t1.mrna1;Name=Rr026739.t1;Parent=Rr026739.t1.path1;coverage=100.0;identity=100.0;matches=567;mismatches=0;indels=0;unknowns=0
L3SC0000000	rubus_genome	exon	1582740	1582960	100	-	.	ID=Rr026739.t1.mrna1.exon1;Name=Rr026739.t1;Parent=Rr026739.t1.mrna1;Target=Rr026739.t1 1 221 +
L3SC0000000	rubus_genome	exon	1582278	1582623	100	-	.	ID=Rr026739.t1.mrna1.exon2;Name=Rr026739.t1;Parent=Rr026739.t1.mrna1;Target=Rr026739.t1 222 567 +
L3SC0000000	rubus_genome	CDS	1582740	1582960	100	-	0	ID=Rr026739.t1.mrna1.cds1;Name=Rr026739.t1;Parent=Rr026739.t1.mrna1;Target=Rr026739.t1 1 221 +
L3SC0000000	rubus_genome	CDS	1582278	1582623	100	-	2	ID=Rr026739.t1.mrna1.cds2;Name=Rr026739.t1;Parent=Rr026739.t1.mrna1;Target=Rr026739.t1 222 567 +
L3SC0000000	rubus_genome	gene	1591763	1593422	.	+	.	ID=Rr026791.t1.path1;Name=Rr026791.t1
L3SC0000000	rubus_genome	mRNA	1591763	1593422	.	+	.	ID=Rr026791.t1.mrna1;Name=Rr026791.t1;Parent=Rr026791.t1.path1;coverage=100.0;identity=100.0;matches=738;mismatches=0;indels=0;unknowns=0
L3SC0000000	rubus_genome	exon	1591763	1592040	100	+	.	ID=Rr026791.t1.mrna1.exon1;Name=Rr026791.t1;Parent=Rr026791.t1.mrna1;Target=Rr026791.t1 1 278 +
L3SC0000000	rubus_genome	exon	1592662	1592885	100	+	.	ID=Rr026791.t1.mrna1.exon2;Name=Rr026791.t1;Parent=Rr026791.t1.mrna1;Target=Rr026791.t1 279 502 +
L3SC0000000	rubus_genome	exon	1592990	1593125	100	+	.	ID=Rr026791.t1.mrna1.exon3;Name=Rr026791.t1;Parent=Rr026791.t1.mrna1;Target=Rr026791.t1 503 638 +
L3SC0000000	rubus_genome	exon	1593222	1593283	100	+	.	ID=Rr026791.t1.mrna1.exon4;Name=Rr026791.t1;Parent=Rr026791.t1.mrna1;Target=Rr026791.t1 639 700 +
L3SC0000000	rubus_genome	exon	1593385	1593422	100	+	.	ID=Rr026791.t1.mrna1.exon5;Name=Rr026791.t1;Parent=Rr026791.t1.mrna1;Target=Rr026791.t1 701 738 +
L3SC0000000	rubus_genome	CDS	1591763	1592040	100	+	0	ID=Rr026791.t1.mrna1.cds1;Name=Rr026791.t1;Parent=Rr026791.t1.mrna1;Target=Rr026791.t1 1 278 +
L3SC0000000	rubus_genome	CDS	1592662	1592885	100	+	2	ID=Rr026791.t1.mrna1.cds2;Name=Rr026791.t1;Parent=Rr026791.t1.mrna1;Target=Rr026791.t1 279 502 +
L3SC0000000	rubus_genome	CDS	1592990	1593125	100	+	1	ID=Rr026791.t1.mrna1.cds3;Name=Rr026791.t1;Parent=Rr026791.t1.mrna1;Target=Rr026791.t1 503 638 +
L3SC0000000	rubus_genome	CDS	1593222	1593283	100	+	2	ID=Rr026791.t1.mrna1.cds4;Name=Rr026791.t1;Parent=Rr026791.t1.mrna1;Target=Rr026791.t1 639 700 +
L3SC0000000	rubus_genome	CDS	1593385	1593422	100	+	1	ID=Rr026791.t1.mrna1.cds5;Name=Rr026791.t1;Parent=Rr026791.t1.mrna1;Target=Rr026791.t1 701 738 +
L3SC0000000	rubus_genome	gene	1594399	1597961	.	-	.	ID=Rr026829.t1.path1;Name=Rr026829.t1
L3SC0000000	rubus_genome	mRNA	1594399	1597961	.	-	.	ID=Rr026829.t1.mrna1;Name=Rr026829.t1;Parent=Rr026829.t1.path1;coverage=100.0;identity=100.0;matches=912;mismatches=0;indels=0;unknowns=0
L3SC0000000	rubus_genome	exon	1597904	1597961	100	-	.	ID=Rr026829.t1.mrna1.exon1;Name=Rr026829.t1;Parent=Rr026829.t1.mrna1;Target=Rr026829.t1 1 58 +
L3SC0000000	rubus_genome	exon	1597613	1597722	100	-	.	ID=Rr026829.t1.mrna1.exon2;Name=Rr026829.t1;Parent=Rr026829.t1.mrna1;Target=Rr026829.t1 59 168 +
L3SC0000000	rubus_genome	exon	1597463	1597506	100	-	.	ID=Rr026829.t1.mrna1.exon3;Name=Rr026829.t1;Parent=Rr026829.t1.mrna1;Target=Rr026829.t1 169 212 +
L3SC0000000	rubus_genome	exon	1597261	1597338	100	-	.	ID=Rr026829.t1.mrna1.exon4;Name=Rr026829.t1;Parent=Rr026829.t1.mrna1;Target=Rr026829.t1 213 290 +
L3SC0000000	rubus_genome	exon	1596882	1597074	100	-	.	ID=Rr026829.t1.mrna1.exon5;Name=Rr026829.t1;Parent=Rr026829.t1.mrna1;Target=Rr026829.t1 291 483 +
L3SC0000000	rubus_genome	exon	1596184	1596214	100	-	.	ID=Rr026829.t1.mrna1.exon6;Name=Rr026829.t1;Parent=Rr026829.t1.mrna1;Target=Rr026829.t1 484 514 +
L3SC0000000	rubus_genome	exon	1596042	1596100	100	-	.	ID=Rr026829.t1.mrna1.exon7;Name=Rr026829.t1;Parent=Rr026829.t1.mrna1;Target=Rr026829.t1 515 573 +
L3SC0000000	rubus_genome	exon	1595867	1595940	100	-	.	ID=Rr026829.t1.mrna1.exon8;Name=Rr026829.t1;Parent=Rr026829.t1.mrna1;Target=Rr026829.t1 574 647 +
L3SC0000000	rubus_genome	exon	1595341	1595427	100	-	.	ID=Rr026829.t1.mrna1.exon9;Name=Rr026829.t1;Parent=Rr026829.t1.mrna1;Target=Rr026829.t1 648 734 +
L3SC0000000	rubus_genome	exon	1594685	1594746	100	-	.	ID=Rr026829.t1.mrna1.exon10;Name=Rr026829.t1;Parent=Rr026829.t1.mrna1;Target=Rr026829.t1 735 796 +
L3SC0000000	rubus_genome	exon	1594569	1594597	100	-	.	ID=Rr026829.t1.mrna1.exon11;Name=Rr026829.t1;Parent=Rr026829.t1.mrna1;Target=Rr026829.t1 797 825 +
L3SC0000000	rubus_genome	exon	1594399	1594485	100	-	.	ID=Rr026829.t1.mrna1.exon12;Name=Rr026829.t1;Parent=Rr026829.t1.mrna1;Target=Rr026829.t1 826 912 +
L3SC0000000	rubus_genome	CDS	1597904	1597961	100	-	0	ID=Rr026829.t1.mrna1.cds1;Name=Rr026829.t1;Parent=Rr026829.t1.mrna1;Target=Rr026829.t1 1 58 +
L3SC0000000	rubus_genome	CDS	1597613	1597722	100	-	1	ID=Rr026829.t1.mrna1.cds2;Name=Rr026829.t1;Parent=Rr026829.t1.mrna1;Target=Rr026829.t1 59 168 +
L3SC0000000	rubus_genome	CDS	1597463	1597506	100	-	0	ID=Rr026829.t1.mrna1.cds3;Name=Rr026829.t1;Parent=Rr026829.t1.mrna1;Target=Rr026829.t1 169 212 +
L3SC0000000	rubus_genome	CDS	1597261	1597338	100	-	2	ID=Rr026829.t1.mrna1.cds4;Name=Rr026829.t1;Parent=Rr026829.t1.mrna1;Target=Rr026829.t1 213 290 +
L3SC0000000	rubus_genome	CDS	1596882	1597074	100	-	2	ID=Rr026829.t1.mrna1.cds5;Name=Rr026829.t1;Parent=Rr026829.t1.mrna1;Target=Rr026829.t1 291 483 +
L3SC0000000	rubus_genome	CDS	1596184	1596214	100	-	0	ID=Rr026829.t1.mrna1.cds6;Name=Rr026829.t1;Parent=Rr026829.t1.mrna1;Target=Rr026829.t1 484 514 +
L3SC0000000	rubus_genome	CDS	1596042	1596100	100	-	1	ID=Rr026829.t1.mrna1.cds7;Name=Rr026829.t1;Parent=Rr026829.t1.mrna1;Target=Rr026829.t1 515 573 +
L3SC0000000	rubus_genome	CDS	1595867	1595940	100	-	0	ID=Rr026829.t1.mrna1.cds8;Name=Rr026829.t1;Parent=Rr026829.t1.mrna1;Target=Rr026829.t1 574 647 +
L3SC0000000	rubus_genome	CDS	1595341	1595427	100	-	2	ID=Rr026829.t1.mrna1.cds9;Name=Rr026829.t1;Parent=Rr026829.t1.mrna1;Target=Rr026829.t1 648 734 +
L3SC0000000	rubus_genome	CDS	1594685	1594746	100	-	2	ID=Rr026829.t1.mrna1.cds10;Name=Rr026829.t1;Parent=Rr026829.t1.mrna1;Target=Rr026829.t1 735 796 +
L3SC0000000	rubus_genome	CDS	1594569	1594597	100	-	1	ID=Rr026829.t1.mrna1.cds11;Name=Rr026829.t1;Parent=Rr026829.t1.mrna1;Target=Rr026829.t1 797 825 +
L3SC0000000	rubus_genome	CDS	1594399	1594485	100	-	0	ID=Rr026829.t1.mrna1.cds12;Name=Rr026829.t1;Parent=Rr026829.t1.mrna1;Target=Rr026829.t1 826 912 +
L3SC0000000	rubus_genome	gene	1599564	1603651	.	-	.	ID=Rr026873.t1.path1;Name=Rr026873.t1
L3SC0000000	rubus_genome	mRNA	1599564	1603651	.	-	.	ID=Rr026873.t1.mrna1;Name=Rr026873.t1;Parent=Rr026873.t1.path1;coverage=100.0;identity=100.0;matches=1833;mismatches=0;indels=0;unknowns=0
L3SC0000000	rubus_genome	exon	1603002	1603651	100	-	.	ID=Rr026873.t1.mrna1.exon1;Name=Rr026873.t1;Parent=Rr026873.t1.mrna1;Target=Rr026873.t1 1 650 +
L3SC0000000	rubus_genome	exon	1602599	1602700	100	-	.	ID=Rr026873.t1.mrna1.exon2;Name=Rr026873.t1;Parent=Rr026873.t1.mrna1;Target=Rr026873.t1 651 752 +
L3SC0000000	rubus_genome	exon	1602213	1602357	100	-	.	ID=Rr026873.t1.mrna1.exon3;Name=Rr026873.t1;Parent=Rr026873.t1.mrna1;Target=Rr026873.t1 753 897 +
L3SC0000000	rubus_genome	exon	1601924	1602108	100	-	.	ID=Rr026873.t1.mrna1.exon4;Name=Rr026873.t1;Parent=Rr026873.t1.mrna1;Target=Rr026873.t1 898 1082 +
L3SC0000000	rubus_genome	exon	1601689	1601793	100	-	.	ID=Rr026873.t1.mrna1.exon5;Name=Rr026873.t1;Parent=Rr026873.t1.mrna1;Target=Rr026873.t1 1083 1187 +
L3SC0000000	rubus_genome	exon	1601085	1601182	100	-	.	ID=Rr026873.t1.mrna1.exon6;Name=Rr026873.t1;Parent=Rr026873.t1.mrna1;Target=Rr026873.t1 1188 1285 +
L3SC0000000	rubus_genome	exon	1600774	1600994	100	-	.	ID=Rr026873.t1.mrna1.exon7;Name=Rr026873.t1;Parent=Rr026873.t1.mrna1;Target=Rr026873.t1 1286 1506 +
L3SC0000000	rubus_genome	exon	1600626	1600692	100	-	.	ID=Rr026873.t1.mrna1.exon8;Name=Rr026873.t1;Parent=Rr026873.t1.mrna1;Target=Rr026873.t1 1507 1573 +
L3SC0000000	rubus_genome	exon	1600446	1600531	100	-	.	ID=Rr026873.t1.mrna1.exon9;Name=Rr026873.t1;Parent=Rr026873.t1.mrna1;Target=Rr026873.t1 1574 1659 +
L3SC0000000	rubus_genome	exon	1599766	1599864	100	-	.	ID=Rr026873.t1.mrna1.exon10;Name=Rr026873.t1;Parent=Rr026873.t1.mrna1;Target=Rr026873.t1 1660 1758 +
L3SC0000000	rubus_genome	exon	1599564	1599638	100	-	.	ID=Rr026873.t1.mrna1.exon11;Name=Rr026873.t1;Parent=Rr026873.t1.mrna1;Target=Rr026873.t1 1759 1833 +
L3SC0000000	rubus_genome	CDS	1603002	1603651	100	-	0	ID=Rr026873.t1.mrna1.cds1;Name=Rr026873.t1;Parent=Rr026873.t1.mrna1;Target=Rr026873.t1 1 650 +
L3SC0000000	rubus_genome	CDS	1602599	1602700	100	-	2	ID=Rr026873.t1.mrna1.cds2;Name=Rr026873.t1;Parent=Rr026873.t1.mrna1;Target=Rr026873.t1 651 752 +
L3SC0000000	rubus_genome	CDS	1602213	1602357	100	-	2	ID=Rr026873.t1.mrna1.cds3;Name=Rr026873.t1;Parent=Rr026873.t1.mrna1;Target=Rr026873.t1 753 897 +
L3SC0000000	rubus_genome	CDS	1601924	1602108	100	-	0	ID=Rr026873.t1.mrna1.cds4;Name=Rr026873.t1;Parent=Rr026873.t1.mrna1;Target=Rr026873.t1 898 1082 +
L3SC0000000	rubus_genome	CDS	1601689	1601793	100	-	2	ID=Rr026873.t1.mrna1.cds5;Name=Rr026873.t1;Parent=Rr026873.t1.mrna1;Target=Rr026873.t1 1083 1187 +
L3SC0000000	rubus_genome	CDS	1601085	1601182	100	-	2	ID=Rr026873.t1.mrna1.cds6;Name=Rr026873.t1;Parent=Rr026873.t1.mrna1;Target=Rr026873.t1 1188 1285 +
L3SC0000000	rubus_genome	CDS	1600774	1600994	100	-	1	ID=Rr026873.t1.mrna1.cds7;Name=Rr026873.t1;Parent=Rr026873.t1.mrna1;Target=Rr026873.t1 1286 1506 +
L3SC0000000	rubus_genome	CDS	1600626	1600692	100	-	0	ID=Rr026873.t1.mrna1.cds8;Name=Rr026873.t1;Parent=Rr026873.t1.mrna1;Target=Rr026873.t1 1507 1573 +
L3SC0000000	rubus_genome	CDS	1600446	1600531	100	-	1	ID=Rr026873.t1.mrna1.cds9;Name=Rr026873.t1;Parent=Rr026873.t1.mrna1;Target=Rr026873.t1 1574 1659 +
L3SC0000000	rubus_genome	CDS	1599766	1599864	100	-	0	ID=Rr026873.t1.mrna1.cds10;Name=Rr026873.t1;Parent=Rr026873.t1.mrna1;Target=Rr026873.t1 1660 1758 +
L3SC0000000	rubus_genome	CDS	1599564	1599638	100	-	0	ID=Rr026873.t1.mrna1.cds11;Name=Rr026873.t1;Parent=Rr026873.t1.mrna1;Target=Rr026873.t1 1759 1833 +
L3SC0000000	rubus_genome	gene	1608777	1613887	.	+	.	ID=Rr026918.t1.path1;Name=Rr026918.t1
L3SC0000000	rubus_genome	mRNA	1608777	1613887	.	+	.	ID=Rr026918.t1.mrna1;Name=Rr026918.t1;Parent=Rr026918.t1.path1;coverage=100.0;identity=100.0;matches=1674;mismatches=0;indels=0;unknowns=0
L3SC0000000	rubus_genome	exon	1608777	1610092	100	+	.	ID=Rr026918.t1.mrna1.exon1;Name=Rr026918.t1;Parent=Rr026918.t1.mrna1;Target=Rr026918.t1 1 1316 +
L3SC0000000	rubus_genome	exon	1611047	1611282	100	+	.	ID=Rr026918.t1.mrna1.exon2;Name=Rr026918.t1;Parent=Rr026918.t1.mrna1;Target=Rr026918.t1 1317 1552 +
L3SC0000000	rubus_genome	exon	1613344	1613402	100	+	.	ID=Rr026918.t1.mrna1.exon3;Name=Rr026918.t1;Parent=Rr026918.t1.mrna1;Target=Rr026918.t1 1553 1611 +
L3SC0000000	rubus_genome	exon	1613825	1613887	100	+	.	ID=Rr026918.t1.mrna1.exon4;Name=Rr026918.t1;Parent=Rr026918.t1.mrna1;Target=Rr026918.t1 1612 1674 +
L3SC0000000	rubus_genome	CDS	1608777	1610092	100	+	0	ID=Rr026918.t1.mrna1.cds1;Name=Rr026918.t1;Parent=Rr026918.t1.mrna1;Target=Rr026918.t1 1 1316 +
L3SC0000000	rubus_genome	CDS	1611047	1611282	100	+	2	ID=Rr026918.t1.mrna1.cds2;Name=Rr026918.t1;Parent=Rr026918.t1.mrna1;Target=Rr026918.t1 1317 1552 +
L3SC0000000	rubus_genome	CDS	1613344	1613402	100	+	1	ID=Rr026918.t1.mrna1.cds3;Name=Rr026918.t1;Parent=Rr026918.t1.mrna1;Target=Rr026918.t1 1553 1611 +
L3SC0000000	rubus_genome	CDS	1613825	1613887	100	+	0	ID=Rr026918.t1.mrna1.cds4;Name=Rr026918.t1;Parent=Rr026918.t1.mrna1;Target=Rr026918.t1 1612 1674 +
L3SC0000000	rubus_genome	gene	1616512	1619695	.	-	.	ID=Rr027002.t1.path1;Name=Rr027002.t1
L3SC0000000	rubus_genome	mRNA	1616512	1619695	.	-	.	ID=Rr027002.t1.mrna1;Name=Rr027002.t1;Parent=Rr027002.t1.path1;coverage=100.0;identity=100.0;matches=1662;mismatches=0;indels=0;unknowns=0
L3SC0000000	rubus_genome	exon	1619334	1619695	100	-	.	ID=Rr027002.t1.mrna1.exon1;Name=Rr027002.t1;Parent=Rr027002.t1.mrna1;Target=Rr027002.t1 1 362 +
L3SC0000000	rubus_genome	exon	1618994	1619219	100	-	.	ID=Rr027002.t1.mrna1.exon2;Name=Rr027002.t1;Parent=Rr027002.t1.mrna1;Target=Rr027002.t1 363 588 +
L3SC0000000	rubus_genome	exon	1618601	1618879	100	-	.	ID=Rr027002.t1.mrna1.exon3;Name=Rr027002.t1;Parent=Rr027002.t1.mrna1;Target=Rr027002.t1 589 867 +
L3SC0000000	rubus_genome	exon	1618344	1618520	100	-	.	ID=Rr027002.t1.mrna1.exon4;Name=Rr027002.t1;Parent=Rr027002.t1.mrna1;Target=Rr027002.t1 868 1044 +
L3SC0000000	rubus_genome	exon	1617989	1618042	100	-	.	ID=Rr027002.t1.mrna1.exon5;Name=Rr027002.t1;Parent=Rr027002.t1.mrna1;Target=Rr027002.t1 1045 1098 +
L3SC0000000	rubus_genome	exon	1617741	1617889	100	-	.	ID=Rr027002.t1.mrna1.exon6;Name=Rr027002.t1;Parent=Rr027002.t1.mrna1;Target=Rr027002.t1 1099 1247 +
L3SC0000000	rubus_genome	exon	1617294	1617357	100	-	.	ID=Rr027002.t1.mrna1.exon7;Name=Rr027002.t1;Parent=Rr027002.t1.mrna1;Target=Rr027002.t1 1248 1311 +
L3SC0000000	rubus_genome	exon	1617045	1617215	100	-	.	ID=Rr027002.t1.mrna1.exon8;Name=Rr027002.t1;Parent=Rr027002.t1.mrna1;Target=Rr027002.t1 1312 1482 +
L3SC0000000	rubus_genome	exon	1616818	1616955	100	-	.	ID=Rr027002.t1.mrna1.exon9;Name=Rr027002.t1;Parent=Rr027002.t1.mrna1;Target=Rr027002.t1 1483 1620 +
L3SC0000000	rubus_genome	exon	1616512	1616553	100	-	.	ID=Rr027002.t1.mrna1.exon10;Name=Rr027002.t1;Parent=Rr027002.t1.mrna1;Target=Rr027002.t1 1621 1662 +
L3SC0000000	rubus_genome	CDS	1619334	1619695	100	-	0	ID=Rr027002.t1.mrna1.cds1;Name=Rr027002.t1;Parent=Rr027002.t1.mrna1;Target=Rr027002.t1 1 362 +
L3SC0000000	rubus_genome	CDS	1618994	1619219	100	-	2	ID=Rr027002.t1.mrna1.cds2;Name=Rr027002.t1;Parent=Rr027002.t1.mrna1;Target=Rr027002.t1 363 588 +
L3SC0000000	rubus_genome	CDS	1618601	1618879	100	-	0	ID=Rr027002.t1.mrna1.cds3;Name=Rr027002.t1;Parent=Rr027002.t1.mrna1;Target=Rr027002.t1 589 867 +
L3SC0000000	rubus_genome	CDS	1618344	1618520	100	-	0	ID=Rr027002.t1.mrna1.cds4;Name=Rr027002.t1;Parent=Rr027002.t1.mrna1;Target=Rr027002.t1 868 1044 +
L3SC0000000	rubus_genome	CDS	1617989	1618042	100	-	0	ID=Rr027002.t1.mrna1.cds5;Name=Rr027002.t1;Parent=Rr027002.t1.mrna1;Target=Rr027002.t1 1045 1098 +
L3SC0000000	rubus_genome	CDS	1617741	1617889	100	-	0	ID=Rr027002.t1.mrna1.cds6;Name=Rr027002.t1;Parent=Rr027002.t1.mrna1;Target=Rr027002.t1 1099 1247 +
L3SC0000000	rubus_genome	CDS	1617294	1617357	100	-	2	ID=Rr027002.t1.mrna1.cds7;Name=Rr027002.t1;Parent=Rr027002.t1.mrna1;Target=Rr027002.t1 1248 1311 +
L3SC0000000	rubus_genome	CDS	1617045	1617215	100	-	0	ID=Rr027002.t1.mrna1.cds8;Name=Rr027002.t1;Parent=Rr027002.t1.mrna1;Target=Rr027002.t1 1312 1482 +
L3SC0000000	rubus_genome	CDS	1616818	1616955	100	-	0	ID=Rr027002.t1.mrna1.cds9;Name=Rr027002.t1;Parent=Rr027002.t1.mrna1;Target=Rr027002.t1 1483 1620 +
L3SC0000000	rubus_genome	CDS	1616512	1616553	100	-	0	ID=Rr027002.t1.mrna1.cds10;Name=Rr027002.t1;Parent=Rr027002.t1.mrna1;Target=Rr027002.t1 1621 1662 +
L3SC0000000	rubus_genome	gene	1627726	1633126	.	-	.	ID=Rr027050.t1.path1;Name=Rr027050.t1
L3SC0000000	rubus_genome	mRNA	1627726	1633126	.	-	.	ID=Rr027050.t1.mrna1;Name=Rr027050.t1;Parent=Rr027050.t1.path1;coverage=100.0;identity=100.0;matches=2262;mismatches=0;indels=0;unknowns=0
L3SC0000000	rubus_genome	exon	1633015	1633126	100	-	.	ID=Rr027050.t1.mrna1.exon1;Name=Rr027050.t1;Parent=Rr027050.t1.mrna1;Target=Rr027050.t1 1 112 +
L3SC0000000	rubus_genome	exon	1632874	1632908	100	-	.	ID=Rr027050.t1.mrna1.exon2;Name=Rr027050.t1;Parent=Rr027050.t1.mrna1;Target=Rr027050.t1 113 147 +
L3SC0000000	rubus_genome	exon	1632573	1632614	100	-	.	ID=Rr027050.t1.mrna1.exon3;Name=Rr027050.t1;Parent=Rr027050.t1.mrna1;Target=Rr027050.t1 148 189 +
L3SC0000000	rubus_genome	exon	1632321	1632471	100	-	.	ID=Rr027050.t1.mrna1.exon4;Name=Rr027050.t1;Parent=Rr027050.t1.mrna1;Target=Rr027050.t1 190 340 +
L3SC0000000	rubus_genome	exon	1632153	1632226	100	-	.	ID=Rr027050.t1.mrna1.exon5;Name=Rr027050.t1;Parent=Rr027050.t1.mrna1;Target=Rr027050.t1 341 414 +
L3SC0000000	rubus_genome	exon	1631104	1631408	100	-	.	ID=Rr027050.t1.mrna1.exon6;Name=Rr027050.t1;Parent=Rr027050.t1.mrna1;Target=Rr027050.t1 415 719 +
L3SC0000000	rubus_genome	exon	1630516	1630873	100	-	.	ID=Rr027050.t1.mrna1.exon7;Name=Rr027050.t1;Parent=Rr027050.t1.mrna1;Target=Rr027050.t1 720 1077 +
L3SC0000000	rubus_genome	exon	1629745	1630263	100	-	.	ID=Rr027050.t1.mrna1.exon8;Name=Rr027050.t1;Parent=Rr027050.t1.mrna1;Target=Rr027050.t1 1078 1596 +
L3SC0000000	rubus_genome	exon	1629386	1629588	100	-	.	ID=Rr027050.t1.mrna1.exon9;Name=Rr027050.t1;Parent=Rr027050.t1.mrna1;Target=Rr027050.t1 1597 1799 +
L3SC0000000	rubus_genome	exon	1628428	1628576	100	-	.	ID=Rr027050.t1.mrna1.exon10;Name=Rr027050.t1;Parent=Rr027050.t1.mrna1;Target=Rr027050.t1 1800 1948 +
L3SC0000000	rubus_genome	exon	1627726	1628039	100	-	.	ID=Rr027050.t1.mrna1.exon11;Name=Rr027050.t1;Parent=Rr027050.t1.mrna1;Target=Rr027050.t1 1949 2262 +
L3SC0000000	rubus_genome	CDS	1633015	1633126	100	-	0	ID=Rr027050.t1.mrna1.cds1;Name=Rr027050.t1;Parent=Rr027050.t1.mrna1;Target=Rr027050.t1 1 112 +
L3SC0000000	rubus_genome	CDS	1632874	1632908	100	-	1	ID=Rr027050.t1.mrna1.cds2;Name=Rr027050.t1;Parent=Rr027050.t1.mrna1;Target=Rr027050.t1 113 147 +
L3SC0000000	rubus_genome	CDS	1632573	1632614	100	-	0	ID=Rr027050.t1.mrna1.cds3;Name=Rr027050.t1;Parent=Rr027050.t1.mrna1;Target=Rr027050.t1 148 189 +
L3SC0000000	rubus_genome	CDS	1632321	1632471	100	-	0	ID=Rr027050.t1.mrna1.cds4;Name=Rr027050.t1;Parent=Rr027050.t1.mrna1;Target=Rr027050.t1 190 340 +
L3SC0000000	rubus_genome	CDS	1632153	1632226	100	-	1	ID=Rr027050.t1.mrna1.cds5;Name=Rr027050.t1;Parent=Rr027050.t1.mrna1;Target=Rr027050.t1 341 414 +
L3SC0000000	rubus_genome	CDS	1631104	1631408	100	-	0	ID=Rr027050.t1.mrna1.cds6;Name=Rr027050.t1;Parent=Rr027050.t1.mrna1;Target=Rr027050.t1 415 719 +
L3SC0000000	rubus_genome	CDS	1630516	1630873	100	-	2	ID=Rr027050.t1.mrna1.cds7;Name=Rr027050.t1;Parent=Rr027050.t1.mrna1;Target=Rr027050.t1 720 1077 +
L3SC0000000	rubus_genome	CDS	1629745	1630263	100	-	0	ID=Rr027050.t1.mrna1.cds8;Name=Rr027050.t1;Parent=Rr027050.t1.mrna1;Target=Rr027050.t1 1078 1596 +
L3SC0000000	rubus_genome	CDS	1629386	1629588	100	-	0	ID=Rr027050.t1.mrna1.cds9;Name=Rr027050.t1;Parent=Rr027050.t1.mrna1;Target=Rr027050.t1 1597 1799 +
L3SC0000000	rubus_genome	CDS	1628428	1628576	100	-	2	ID=Rr027050.t1.mrna1.cds10;Name=Rr027050.t1;Parent=Rr027050.t1.mrna1;Target=Rr027050.t1 1800 1948 +
L3SC0000000	rubus_genome	CDS	1627726	1628039	100	-	1	ID=Rr027050.t1.mrna1.cds11;Name=Rr027050.t1;Parent=Rr027050.t1.mrna1;Target=Rr027050.t1 1949 2262 +
L3SC0000000	rubus_genome	gene	1645677	1647035	.	+	.	ID=Rr027101.t1.path1;Name=Rr027101.t1
L3SC0000000	rubus_genome	mRNA	1645677	1647035	.	+	.	ID=Rr027101.t1.mrna1;Name=Rr027101.t1;Parent=Rr027101.t1.path1;coverage=100.0;identity=100.0;matches=1164;mismatches=0;indels=0;unknowns=0
L3SC0000000	rubus_genome	exon	1645677	1645793	100	+	.	ID=Rr027101.t1.mrna1.exon1;Name=Rr027101.t1;Parent=Rr027101.t1.mrna1;Target=Rr027101.t1 1 117 +
L3SC0000000	rubus_genome	exon	1645894	1646264	100	+	.	ID=Rr027101.t1.mrna1.exon2;Name=Rr027101.t1;Parent=Rr027101.t1.mrna1;Target=Rr027101.t1 118 488 +
L3SC0000000	rubus_genome	exon	1646360	1647035	100	+	.	ID=Rr027101.t1.mrna1.exon3;Name=Rr027101.t1;Parent=Rr027101.t1.mrna1;Target=Rr027101.t1 489 1164 +
L3SC0000000	rubus_genome	CDS	1645677	1645793	100	+	0	ID=Rr027101.t1.mrna1.cds1;Name=Rr027101.t1;Parent=Rr027101.t1.mrna1;Target=Rr027101.t1 1 117 +
L3SC0000000	rubus_genome	CDS	1645894	1646264	100	+	0	ID=Rr027101.t1.mrna1.cds2;Name=Rr027101.t1;Parent=Rr027101.t1.mrna1;Target=Rr027101.t1 118 488 +
L3SC0000000	rubus_genome	CDS	1646360	1647035	100	+	2	ID=Rr027101.t1.mrna1.cds3;Name=Rr027101.t1;Parent=Rr027101.t1.mrna1;Target=Rr027101.t1 489 1164 +
L3SC0000000	rubus_genome	gene	1647315	1648617	.	+	.	ID=Rr027143.t1.path1;Name=Rr027143.t1
L3SC0000000	rubus_genome	mRNA	1647315	1648617	.	+	.	ID=Rr027143.t1.mrna1;Name=Rr027143.t1;Parent=Rr027143.t1.path1;coverage=100.0;identity=100.0;matches=699;mismatches=0;indels=0;unknowns=0
L3SC0000000	rubus_genome	exon	1647315	1647440	100	+	.	ID=Rr027143.t1.mrna1.exon1;Name=Rr027143.t1;Parent=Rr027143.t1.mrna1;Target=Rr027143.t1 1 126 +
L3SC0000000	rubus_genome	exon	1647605	1647755	100	+	.	ID=Rr027143.t1.mrna1.exon2;Name=Rr027143.t1;Parent=Rr027143.t1.mrna1;Target=Rr027143.t1 127 277 +
L3SC0000000	rubus_genome	exon	1647957	1648105	100	+	.	ID=Rr027143.t1.mrna1.exon3;Name=Rr027143.t1;Parent=Rr027143.t1.mrna1;Target=Rr027143.t1 278 426 +
L3SC0000000	rubus_genome	exon	1648205	1648314	100	+	.	ID=Rr027143.t1.mrna1.exon4;Name=Rr027143.t1;Parent=Rr027143.t1.mrna1;Target=Rr027143.t1 427 536 +
L3SC0000000	rubus_genome	exon	1648455	1648617	100	+	.	ID=Rr027143.t1.mrna1.exon5;Name=Rr027143.t1;Parent=Rr027143.t1.mrna1;Target=Rr027143.t1 537 699 +
L3SC0000000	rubus_genome	CDS	1647315	1647440	100	+	0	ID=Rr027143.t1.mrna1.cds1;Name=Rr027143.t1;Parent=Rr027143.t1.mrna1;Target=Rr027143.t1 1 126 +
L3SC0000000	rubus_genome	CDS	1647605	1647755	100	+	0	ID=Rr027143.t1.mrna1.cds2;Name=Rr027143.t1;Parent=Rr027143.t1.mrna1;Target=Rr027143.t1 127 277 +
L3SC0000000	rubus_genome	CDS	1647957	1648105	100	+	1	ID=Rr027143.t1.mrna1.cds3;Name=Rr027143.t1;Parent=Rr027143.t1.mrna1;Target=Rr027143.t1 278 426 +
L3SC0000000	rubus_genome	CDS	1648205	1648314	100	+	0	ID=Rr027143.t1.mrna1.cds4;Name=Rr027143.t1;Parent=Rr027143.t1.mrna1;Target=Rr027143.t1 427 536 +
L3SC0000000	rubus_genome	CDS	1648455	1648617	100	+	2	ID=Rr027143.t1.mrna1.cds5;Name=Rr027143.t1;Parent=Rr027143.t1.mrna1;Target=Rr027143.t1 537 699 +
L3SC0000000	rubus_genome	gene	1654997	1659342	.	+	.	ID=Rr027232.t1.path1;Name=Rr027232.t1
L3SC0000000	rubus_genome	mRNA	1654997	1659342	.	+	.	ID=Rr027232.t1.mrna1;Name=Rr027232.t1;Parent=Rr027232.t1.path1;coverage=100.0;identity=100.0;matches=1368;mismatches=0;indels=0;unknowns=0
L3SC0000000	rubus_genome	exon	1654997	1655269	100	+	.	ID=Rr027232.t1.mrna1.exon1;Name=Rr027232.t1;Parent=Rr027232.t1.mrna1;Target=Rr027232.t1 1 273 +
L3SC0000000	rubus_genome	exon	1655366	1655395	100	+	.	ID=Rr027232.t1.mrna1.exon2;Name=Rr027232.t1;Parent=Rr027232.t1.mrna1;Target=Rr027232.t1 274 303 +
L3SC0000000	rubus_genome	exon	1655558	1655708	100	+	.	ID=Rr027232.t1.mrna1.exon3;Name=Rr027232.t1;Parent=Rr027232.t1.mrna1;Target=Rr027232.t1 304 454 +
L3SC0000000	rubus_genome	exon	1655910	1656031	100	+	.	ID=Rr027232.t1.mrna1.exon4;Name=Rr027232.t1;Parent=Rr027232.t1.mrna1;Target=Rr027232.t1 455 576 +
L3SC0000000	rubus_genome	exon	1656159	1656233	100	+	.	ID=Rr027232.t1.mrna1.exon5;Name=Rr027232.t1;Parent=Rr027232.t1.mrna1;Target=Rr027232.t1 577 651 +
L3SC0000000	rubus_genome	exon	1656589	1656816	100	+	.	ID=Rr027232.t1.mrna1.exon6;Name=Rr027232.t1;Parent=Rr027232.t1.mrna1;Target=Rr027232.t1 652 879 +
L3SC0000000	rubus_genome	exon	1656899	1656943	100	+	.	ID=Rr027232.t1.mrna1.exon7;Name=Rr027232.t1;Parent=Rr027232.t1.mrna1;Target=Rr027232.t1 880 924 +
L3SC0000000	rubus_genome	exon	1657022	1657066	100	+	.	ID=Rr027232.t1.mrna1.exon8;Name=Rr027232.t1;Parent=Rr027232.t1.mrna1;Target=Rr027232.t1 925 969 +
L3SC0000000	rubus_genome	exon	1657179	1657208	100	+	.	ID=Rr027232.t1.mrna1.exon9;Name=Rr027232.t1;Parent=Rr027232.t1.mrna1;Target=Rr027232.t1 970 999 +
L3SC0000000	rubus_genome	exon	1657309	1657428	100	+	.	ID=Rr027232.t1.mrna1.exon10;Name=Rr027232.t1;Parent=Rr027232.t1.mrna1;Target=Rr027232.t1 1000 1119 +
L3SC0000000	rubus_genome	exon	1657578	1657647	100	+	.	ID=Rr027232.t1.mrna1.exon11;Name=Rr027232.t1;Parent=Rr027232.t1.mrna1;Target=Rr027232.t1 1120 1189 +
L3SC0000000	rubus_genome	exon	1659066	1659183	100	+	.	ID=Rr027232.t1.mrna1.exon12;Name=Rr027232.t1;Parent=Rr027232.t1.mrna1;Target=Rr027232.t1 1190 1307 +
L3SC0000000	rubus_genome	exon	1659282	1659342	100	+	.	ID=Rr027232.t1.mrna1.exon13;Name=Rr027232.t1;Parent=Rr027232.t1.mrna1;Target=Rr027232.t1 1308 1368 +
L3SC0000000	rubus_genome	CDS	1654997	1655269	100	+	0	ID=Rr027232.t1.mrna1.cds1;Name=Rr027232.t1;Parent=Rr027232.t1.mrna1;Target=Rr027232.t1 1 273 +
L3SC0000000	rubus_genome	CDS	1655366	1655395	100	+	0	ID=Rr027232.t1.mrna1.cds2;Name=Rr027232.t1;Parent=Rr027232.t1.mrna1;Target=Rr027232.t1 274 303 +
L3SC0000000	rubus_genome	CDS	1655558	1655708	100	+	0	ID=Rr027232.t1.mrna1.cds3;Name=Rr027232.t1;Parent=Rr027232.t1.mrna1;Target=Rr027232.t1 304 454 +
L3SC0000000	rubus_genome	CDS	1655910	1656031	100	+	1	ID=Rr027232.t1.mrna1.cds4;Name=Rr027232.t1;Parent=Rr027232.t1.mrna1;Target=Rr027232.t1 455 576 +
L3SC0000000	rubus_genome	CDS	1656159	1656233	100	+	0	ID=Rr027232.t1.mrna1.cds5;Name=Rr027232.t1;Parent=Rr027232.t1.mrna1;Target=Rr027232.t1 577 651 +
L3SC0000000	rubus_genome	CDS	1656589	1656816	100	+	0	ID=Rr027232.t1.mrna1.cds6;Name=Rr027232.t1;Parent=Rr027232.t1.mrna1;Target=Rr027232.t1 652 879 +
L3SC0000000	rubus_genome	CDS	1656899	1656943	100	+	0	ID=Rr027232.t1.mrna1.cds7;Name=Rr027232.t1;Parent=Rr027232.t1.mrna1;Target=Rr027232.t1 880 924 +
L3SC0000000	rubus_genome	CDS	1657022	1657066	100	+	0	ID=Rr027232.t1.mrna1.cds8;Name=Rr027232.t1;Parent=Rr027232.t1.mrna1;Target=Rr027232.t1 925 969 +
L3SC0000000	rubus_genome	CDS	1657179	1657208	100	+	0	ID=Rr027232.t1.mrna1.cds9;Name=Rr027232.t1;Parent=Rr027232.t1.mrna1;Target=Rr027232.t1 970 999 +
L3SC0000000	rubus_genome	CDS	1657309	1657428	100	+	0	ID=Rr027232.t1.mrna1.cds10;Name=Rr027232.t1;Parent=Rr027232.t1.mrna1;Target=Rr027232.t1 1000 1119 +
L3SC0000000	rubus_genome	CDS	1657578	1657647	100	+	0	ID=Rr027232.t1.mrna1.cds11;Name=Rr027232.t1;Parent=Rr027232.t1.mrna1;Target=Rr027232.t1 1120 1189 +
L3SC0000000	rubus_genome	CDS	1659066	1659183	100	+	1	ID=Rr027232.t1.mrna1.cds12;Name=Rr027232.t1;Parent=Rr027232.t1.mrna1;Target=Rr027232.t1 1190 1307 +
L3SC0000000	rubus_genome	CDS	1659282	1659342	100	+	2	ID=Rr027232.t1.mrna1.cds13;Name=Rr027232.t1;Parent=Rr027232.t1.mrna1;Target=Rr027232.t1 1308 1368 +
L3SC0000000	rubus_genome	gene	1659418	1663027	.	+	.	ID=Rr027279.t1.path1;Name=Rr027279.t1
L3SC0000000	rubus_genome	mRNA	1659418	1663027	.	+	.	ID=Rr027279.t1.mrna1;Name=Rr027279.t1;Parent=Rr027279.t1.path1;coverage=100.0;identity=100.0;matches=1284;mismatches=0;indels=0;unknowns=0
L3SC0000000	rubus_genome	exon	1659418	1659532	100	+	.	ID=Rr027279.t1.mrna1.exon1;Name=Rr027279.t1;Parent=Rr027279.t1.mrna1;Target=Rr027279.t1 1 115 +
L3SC0000000	rubus_genome	exon	1660208	1660307	100	+	.	ID=Rr027279.t1.mrna1.exon2;Name=Rr027279.t1;Parent=Rr027279.t1.mrna1;Target=Rr027279.t1 116 215 +
L3SC0000000	rubus_genome	exon	1661347	1661680	100	+	.	ID=Rr027279.t1.mrna1.exon3;Name=Rr027279.t1;Parent=Rr027279.t1.mrna1;Target=Rr027279.t1 216 549 +
L3SC0000000	rubus_genome	exon	1661808	1662244	100	+	.	ID=Rr027279.t1.mrna1.exon4;Name=Rr027279.t1;Parent=Rr027279.t1.mrna1;Target=Rr027279.t1 550 986 +
L3SC0000000	rubus_genome	exon	1662342	1662392	100	+	.	ID=Rr027279.t1.mrna1.exon5;Name=Rr027279.t1;Parent=Rr027279.t1.mrna1;Target=Rr027279.t1 987 1037 +
L3SC0000000	rubus_genome	exon	1662607	1662679	100	+	.	ID=Rr027279.t1.mrna1.exon6;Name=Rr027279.t1;Parent=Rr027279.t1.mrna1;Target=Rr027279.t1 1038 1110 +
L3SC0000000	rubus_genome	exon	1662854	1663027	100	+	.	ID=Rr027279.t1.mrna1.exon7;Name=Rr027279.t1;Parent=Rr027279.t1.mrna1;Target=Rr027279.t1 1111 1284 +
L3SC0000000	rubus_genome	CDS	1659418	1659532	100	+	0	ID=Rr027279.t1.mrna1.cds1;Name=Rr027279.t1;Parent=Rr027279.t1.mrna1;Target=Rr027279.t1 1 115 +
L3SC0000000	rubus_genome	CDS	1660208	1660307	100	+	1	ID=Rr027279.t1.mrna1.cds2;Name=Rr027279.t1;Parent=Rr027279.t1.mrna1;Target=Rr027279.t1 116 215 +
L3SC0000000	rubus_genome	CDS	1661347	1661680	100	+	2	ID=Rr027279.t1.mrna1.cds3;Name=Rr027279.t1;Parent=Rr027279.t1.mrna1;Target=Rr027279.t1 216 549 +
L3SC0000000	rubus_genome	CDS	1661808	1662244	100	+	0	ID=Rr027279.t1.mrna1.cds4;Name=Rr027279.t1;Parent=Rr027279.t1.mrna1;Target=Rr027279.t1 550 986 +
L3SC0000000	rubus_genome	CDS	1662342	1662392	100	+	2	ID=Rr027279.t1.mrna1.cds5;Name=Rr027279.t1;Parent=Rr027279.t1.mrna1;Target=Rr027279.t1 987 1037 +
L3SC0000000	rubus_genome	CDS	1662607	1662679	100	+	2	ID=Rr027279.t1.mrna1.cds6;Name=Rr027279.t1;Parent=Rr027279.t1.mrna1;Target=Rr027279.t1 1038 1110 +
L3SC0000000	rubus_genome	CDS	1662854	1663027	100	+	0	ID=Rr027279.t1.mrna1.cds7;Name=Rr027279.t1;Parent=Rr027279.t1.mrna1;Target=Rr027279.t1 1111 1284 +
L3SC0000000	rubus_genome	gene	1665203	1665784	.	-	.	ID=Rr027317.t1.path1;Name=Rr027317.t1
L3SC0000000	rubus_genome	mRNA	1665203	1665784	.	-	.	ID=Rr027317.t1.mrna1;Name=Rr027317.t1;Parent=Rr027317.t1.path1;coverage=100.0;identity=100.0;matches=582;mismatches=0;indels=0;unknowns=0
L3SC0000000	rubus_genome	exon	1665203	1665784	100	-	.	ID=Rr027317.t1.mrna1.exon1;Name=Rr027317.t1;Parent=Rr027317.t1.mrna1;Target=Rr027317.t1 582 1 .
L3SC0000000	rubus_genome	CDS	1665203	1665784	100	-	0	ID=Rr027317.t1.mrna1.cds1;Name=Rr027317.t1;Parent=Rr027317.t1.mrna1;Target=Rr027317.t1 582 1 .
L3SC0000000	rubus_genome	gene	1666144	1668420	.	-	.	ID=Rr027373.t1.path1;Name=Rr027373.t1
L3SC0000000	rubus_genome	mRNA	1666144	1668420	.	-	.	ID=Rr027373.t1.mrna1;Name=Rr027373.t1;Parent=Rr027373.t1.path1;coverage=100.0;identity=100.0;matches=1356;mismatches=0;indels=0;unknowns=0
L3SC0000000	rubus_genome	exon	1668222	1668420	100	-	.	ID=Rr027373.t1.mrna1.exon1;Name=Rr027373.t1;Parent=Rr027373.t1.mrna1;Target=Rr027373.t1 1 199 +
L3SC0000000	rubus_genome	exon	1668020	1668142	100	-	.	ID=Rr027373.t1.mrna1.exon2;Name=Rr027373.t1;Parent=Rr027373.t1.mrna1;Target=Rr027373.t1 200 322 +
L3SC0000000	rubus_genome	exon	1667629	1667723	100	-	.	ID=Rr027373.t1.mrna1.exon3;Name=Rr027373.t1;Parent=Rr027373.t1.mrna1;Target=Rr027373.t1 323 417 +
L3SC0000000	rubus_genome	exon	1667214	1667400	100	-	.	ID=Rr027373.t1.mrna1.exon4;Name=Rr027373.t1;Parent=Rr027373.t1.mrna1;Target=Rr027373.t1 418 604 +
L3SC0000000	rubus_genome	exon	1666995	1667125	100	-	.	ID=Rr027373.t1.mrna1.exon5;Name=Rr027373.t1;Parent=Rr027373.t1.mrna1;Target=Rr027373.t1 605 735 +
L3SC0000000	rubus_genome	exon	1666674	1666889	100	-	.	ID=Rr027373.t1.mrna1.exon6;Name=Rr027373.t1;Parent=Rr027373.t1.mrna1;Target=Rr027373.t1 736 951 +
L3SC0000000	rubus_genome	exon	1666144	1666548	100	-	.	ID=Rr027373.t1.mrna1.exon7;Name=Rr027373.t1;Parent=Rr027373.t1.mrna1;Target=Rr027373.t1 952 1356 +
L3SC0000000	rubus_genome	CDS	1668222	1668420	100	-	0	ID=Rr027373.t1.mrna1.cds1;Name=Rr027373.t1;Parent=Rr027373.t1.mrna1;Target=Rr027373.t1 1 199 +
L3SC0000000	rubus_genome	CDS	1668020	1668142	100	-	1	ID=Rr027373.t1.mrna1.cds2;Name=Rr027373.t1;Parent=Rr027373.t1.mrna1;Target=Rr027373.t1 200 322 +
L3SC0000000	rubus_genome	CDS	1667629	1667723	100	-	1	ID=Rr027373.t1.mrna1.cds3;Name=Rr027373.t1;Parent=Rr027373.t1.mrna1;Target=Rr027373.t1 323 417 +
L3SC0000000	rubus_genome	CDS	1667214	1667400	100	-	0	ID=Rr027373.t1.mrna1.cds4;Name=Rr027373.t1;Parent=Rr027373.t1.mrna1;Target=Rr027373.t1 418 604 +
L3SC0000000	rubus_genome	CDS	1666995	1667125	100	-	1	ID=Rr027373.t1.mrna1.cds5;Name=Rr027373.t1;Parent=Rr027373.t1.mrna1;Target=Rr027373.t1 605 735 +
L3SC0000000	rubus_genome	CDS	1666674	1666889	100	-	0	ID=Rr027373.t1.mrna1.cds6;Name=Rr027373.t1;Parent=Rr027373.t1.mrna1;Target=Rr027373.t1 736 951 +
L3SC0000000	rubus_genome	CDS	1666144	1666548	100	-	0	ID=Rr027373.t1.mrna1.cds7;Name=Rr027373.t1;Parent=Rr027373.t1.mrna1;Target=Rr027373.t1 952 1356 +
L3SC0000000	rubus_genome	gene	1669541	1671511	.	+	.	ID=Rr027432.t1.path1;Name=Rr027432.t1
L3SC0000000	rubus_genome	mRNA	1669541	1671511	.	+	.	ID=Rr027432.t1.mrna1;Name=Rr027432.t1;Parent=Rr027432.t1.path1;coverage=100.0;identity=100.0;matches=312;mismatches=0;indels=0;unknowns=0
L3SC0000000	rubus_genome	exon	1669541	1669612	100	+	.	ID=Rr027432.t1.mrna1.exon1;Name=Rr027432.t1;Parent=Rr027432.t1.mrna1;Target=Rr027432.t1 1 72 +
L3SC0000000	rubus_genome	exon	1669931	1669999	100	+	.	ID=Rr027432.t1.mrna1.exon2;Name=Rr027432.t1;Parent=Rr027432.t1.mrna1;Target=Rr027432.t1 73 141 +
L3SC0000000	rubus_genome	exon	1670893	1670986	100	+	.	ID=Rr027432.t1.mrna1.exon3;Name=Rr027432.t1;Parent=Rr027432.t1.mrna1;Target=Rr027432.t1 142 235 +
L3SC0000000	rubus_genome	exon	1671435	1671511	100	+	.	ID=Rr027432.t1.mrna1.exon4;Name=Rr027432.t1;Parent=Rr027432.t1.mrna1;Target=Rr027432.t1 236 312 +
L3SC0000000	rubus_genome	CDS	1669541	1669612	100	+	0	ID=Rr027432.t1.mrna1.cds1;Name=Rr027432.t1;Parent=Rr027432.t1.mrna1;Target=Rr027432.t1 1 72 +
L3SC0000000	rubus_genome	CDS	1669931	1669999	100	+	0	ID=Rr027432.t1.mrna1.cds2;Name=Rr027432.t1;Parent=Rr027432.t1.mrna1;Target=Rr027432.t1 73 141 +
L3SC0000000	rubus_genome	CDS	1670893	1670986	100	+	0	ID=Rr027432.t1.mrna1.cds3;Name=Rr027432.t1;Parent=Rr027432.t1.mrna1;Target=Rr027432.t1 142 235 +
L3SC0000000	rubus_genome	CDS	1671435	1671511	100	+	1	ID=Rr027432.t1.mrna1.cds4;Name=Rr027432.t1;Parent=Rr027432.t1.mrna1;Target=Rr027432.t1 236 312 +
L3SC0000000	rubus_genome	gene	1672104	1679139	.	+	.	ID=Rr027484.t1.path1;Name=Rr027484.t1
L3SC0000000	rubus_genome	mRNA	1672104	1679139	.	+	.	ID=Rr027484.t1.mrna1;Name=Rr027484.t1;Parent=Rr027484.t1.path1;coverage=100.0;identity=100.0;matches=1290;mismatches=0;indels=0;unknowns=0
L3SC0000000	rubus_genome	exon	1672104	1672217	100	+	.	ID=Rr027484.t1.mrna1.exon1;Name=Rr027484.t1;Parent=Rr027484.t1.mrna1;Target=Rr027484.t1 1 114 +
L3SC0000000	rubus_genome	exon	1676747	1676773	100	+	.	ID=Rr027484.t1.mrna1.exon2;Name=Rr027484.t1;Parent=Rr027484.t1.mrna1;Target=Rr027484.t1 115 141 +
L3SC0000000	rubus_genome	exon	1676883	1676933	100	+	.	ID=Rr027484.t1.mrna1.exon3;Name=Rr027484.t1;Parent=Rr027484.t1.mrna1;Target=Rr027484.t1 142 192 +
L3SC0000000	rubus_genome	exon	1677081	1677907	100	+	.	ID=Rr027484.t1.mrna1.exon4;Name=Rr027484.t1;Parent=Rr027484.t1.mrna1;Target=Rr027484.t1 193 1019 +
L3SC0000000	rubus_genome	exon	1678012	1678137	100	+	.	ID=Rr027484.t1.mrna1.exon5;Name=Rr027484.t1;Parent=Rr027484.t1.mrna1;Target=Rr027484.t1 1020 1145 +
L3SC0000000	rubus_genome	exon	1678995	1679139	100	+	.	ID=Rr027484.t1.mrna1.exon6;Name=Rr027484.t1;Parent=Rr027484.t1.mrna1;Target=Rr027484.t1 1146 1290 +
L3SC0000000	rubus_genome	CDS	1672104	1672217	100	+	0	ID=Rr027484.t1.mrna1.cds1;Name=Rr027484.t1;Parent=Rr027484.t1.mrna1;Target=Rr027484.t1 1 114 +
L3SC0000000	rubus_genome	CDS	1676747	1676773	100	+	0	ID=Rr027484.t1.mrna1.cds2;Name=Rr027484.t1;Parent=Rr027484.t1.mrna1;Target=Rr027484.t1 115 141 +
L3SC0000000	rubus_genome	CDS	1676883	1676933	100	+	0	ID=Rr027484.t1.mrna1.cds3;Name=Rr027484.t1;Parent=Rr027484.t1.mrna1;Target=Rr027484.t1 142 192 +
L3SC0000000	rubus_genome	CDS	1677081	1677907	100	+	0	ID=Rr027484.t1.mrna1.cds4;Name=Rr027484.t1;Parent=Rr027484.t1.mrna1;Target=Rr027484.t1 193 1019 +
L3SC0000000	rubus_genome	CDS	1678012	1678137	100	+	2	ID=Rr027484.t1.mrna1.cds5;Name=Rr027484.t1;Parent=Rr027484.t1.mrna1;Target=Rr027484.t1 1020 1145 +
L3SC0000000	rubus_genome	CDS	1678995	1679139	100	+	2	ID=Rr027484.t1.mrna1.cds6;Name=Rr027484.t1;Parent=Rr027484.t1.mrna1;Target=Rr027484.t1 1146 1290 +
L3SC0000000	rubus_genome	gene	1682069	1682692	.	-	.	ID=Rr027530.t1.path1;Name=Rr027530.t1
L3SC0000000	rubus_genome	mRNA	1682069	1682692	.	-	.	ID=Rr027530.t1.mrna1;Name=Rr027530.t1;Parent=Rr027530.t1.path1;coverage=100.0;identity=100.0;matches=624;mismatches=0;indels=0;unknowns=0
L3SC0000000	rubus_genome	exon	1682069	1682692	100	-	.	ID=Rr027530.t1.mrna1.exon1;Name=Rr027530.t1;Parent=Rr027530.t1.mrna1;Target=Rr027530.t1 624 1 .
L3SC0000000	rubus_genome	CDS	1682069	1682692	100	-	0	ID=Rr027530.t1.mrna1.cds1;Name=Rr027530.t1;Parent=Rr027530.t1.mrna1;Target=Rr027530.t1 624 1 .
L3SC0000000	rubus_genome	gene	1691606	1692633	.	+	.	ID=Rr027572.t1.path1;Name=Rr027572.t1
L3SC0000000	rubus_genome	mRNA	1691606	1692633	.	+	.	ID=Rr027572.t1.mrna1;Name=Rr027572.t1;Parent=Rr027572.t1.path1;coverage=100.0;identity=100.0;matches=912;mismatches=0;indels=0;unknowns=0
L3SC0000000	rubus_genome	exon	1691606	1691800	100	+	.	ID=Rr027572.t1.mrna1.exon1;Name=Rr027572.t1;Parent=Rr027572.t1.mrna1;Target=Rr027572.t1 1 195 +
L3SC0000000	rubus_genome	exon	1691917	1692633	100	+	.	ID=Rr027572.t1.mrna1.exon2;Name=Rr027572.t1;Parent=Rr027572.t1.mrna1;Target=Rr027572.t1 196 912 +
L3SC0000000	rubus_genome	CDS	1691606	1691800	100	+	0	ID=Rr027572.t1.mrna1.cds1;Name=Rr027572.t1;Parent=Rr027572.t1.mrna1;Target=Rr027572.t1 1 195 +
L3SC0000000	rubus_genome	CDS	1691917	1692633	100	+	0	ID=Rr027572.t1.mrna1.cds2;Name=Rr027572.t1;Parent=Rr027572.t1.mrna1;Target=Rr027572.t1 196 912 +
L3SC0000000	rubus_genome	gene	1698179	1701122	.	-	.	ID=Rr027622.t1.path1;Name=Rr027622.t1
L3SC0000000	rubus_genome	mRNA	1698179	1701122	.	-	.	ID=Rr027622.t1.mrna1;Name=Rr027622.t1;Parent=Rr027622.t1.path1;coverage=99.3;identity=100.0;matches=1523;mismatches=0;indels=0;unknowns=0
L3SC0000000	rubus_genome	exon	1700943	1701122	100	-	.	ID=Rr027622.t1.mrna1.exon1;Name=Rr027622.t1;Parent=Rr027622.t1.mrna1;Target=Rr027622.t1 11 190 +
L3SC0000000	rubus_genome	exon	1700609	1700832	100	-	.	ID=Rr027622.t1.mrna1.exon2;Name=Rr027622.t1;Parent=Rr027622.t1.mrna1;Target=Rr027622.t1 191 414 +
L3SC0000000	rubus_genome	exon	1700419	1700480	100	-	.	ID=Rr027622.t1.mrna1.exon3;Name=Rr027622.t1;Parent=Rr027622.t1.mrna1;Target=Rr027622.t1 415 476 +
L3SC0000000	rubus_genome	exon	1700106	1700327	100	-	.	ID=Rr027622.t1.mrna1.exon4;Name=Rr027622.t1;Parent=Rr027622.t1.mrna1;Target=Rr027622.t1 477 698 +
L3SC0000000	rubus_genome	exon	1699718	1699844	100	-	.	ID=Rr027622.t1.mrna1.exon5;Name=Rr027622.t1;Parent=Rr027622.t1.mrna1;Target=Rr027622.t1 699 825 +
L3SC0000000	rubus_genome	exon	1699212	1699534	100	-	.	ID=Rr027622.t1.mrna1.exon6;Name=Rr027622.t1;Parent=Rr027622.t1.mrna1;Target=Rr027622.t1 826 1148 +
L3SC0000000	rubus_genome	exon	1698942	1699086	100	-	.	ID=Rr027622.t1.mrna1.exon7;Name=Rr027622.t1;Parent=Rr027622.t1.mrna1;Target=Rr027622.t1 1149 1293 +
L3SC0000000	rubus_genome	exon	1698179	1698418	100	-	.	ID=Rr027622.t1.mrna1.exon8;Name=Rr027622.t1;Parent=Rr027622.t1.mrna1;Target=Rr027622.t1 1294 1533 +
L3SC0000000	rubus_genome	CDS	1700943	1701120	100	-	0	ID=Rr027622.t1.mrna1.cds1;Name=Rr027622.t1;Parent=Rr027622.t1.mrna1;Target=Rr027622.t1 13 190 +
L3SC0000000	rubus_genome	CDS	1700609	1700832	100	-	1	ID=Rr027622.t1.mrna1.cds2;Name=Rr027622.t1;Parent=Rr027622.t1.mrna1;Target=Rr027622.t1 191 414 +
L3SC0000000	rubus_genome	CDS	1700419	1700480	100	-	0	ID=Rr027622.t1.mrna1.cds3;Name=Rr027622.t1;Parent=Rr027622.t1.mrna1;Target=Rr027622.t1 415 476 +
L3SC0000000	rubus_genome	CDS	1700106	1700327	100	-	2	ID=Rr027622.t1.mrna1.cds4;Name=Rr027622.t1;Parent=Rr027622.t1.mrna1;Target=Rr027622.t1 477 698 +
L3SC0000000	rubus_genome	CDS	1699718	1699844	100	-	2	ID=Rr027622.t1.mrna1.cds5;Name=Rr027622.t1;Parent=Rr027622.t1.mrna1;Target=Rr027622.t1 699 825 +
L3SC0000000	rubus_genome	CDS	1699212	1699534	100	-	0	ID=Rr027622.t1.mrna1.cds6;Name=Rr027622.t1;Parent=Rr027622.t1.mrna1;Target=Rr027622.t1 826 1148 +
L3SC0000000	rubus_genome	CDS	1698942	1699086	100	-	2	ID=Rr027622.t1.mrna1.cds7;Name=Rr027622.t1;Parent=Rr027622.t1.mrna1;Target=Rr027622.t1 1149 1293 +
L3SC0000000	rubus_genome	CDS	1698179	1698418	100	-	0	ID=Rr027622.t1.mrna1.cds8;Name=Rr027622.t1;Parent=Rr027622.t1.mrna1;Target=Rr027622.t1 1294 1533 +
L3SC0000000	rubus_genome	gene	1702266	1704374	.	+	.	ID=Rr027661.t1.path1;Name=Rr027661.t1
L3SC0000000	rubus_genome	mRNA	1702266	1704374	.	+	.	ID=Rr027661.t1.mrna1;Name=Rr027661.t1;Parent=Rr027661.t1.path1;coverage=100.0;identity=100.0;matches=2109;mismatches=0;indels=0;unknowns=0
L3SC0000000	rubus_genome	exon	1702266	1704374	100	+	.	ID=Rr027661.t1.mrna1.exon1;Name=Rr027661.t1;Parent=Rr027661.t1.mrna1;Target=Rr027661.t1 2109 1 .
L3SC0000000	rubus_genome	CDS	1702266	1704374	100	+	0	ID=Rr027661.t1.mrna1.cds1;Name=Rr027661.t1;Parent=Rr027661.t1.mrna1;Target=Rr027661.t1 2109 1 .
L3SC0000000	rubus_genome	gene	1706473	1708023	.	+	.	ID=Rr027709.t1.path1;Name=Rr027709.t1
L3SC0000000	rubus_genome	mRNA	1706473	1708023	.	+	.	ID=Rr027709.t1.mrna1;Name=Rr027709.t1;Parent=Rr027709.t1.path1;coverage=100.0;identity=100.0;matches=900;mismatches=0;indels=0;unknowns=0
L3SC0000000	rubus_genome	exon	1706473	1706643	100	+	.	ID=Rr027709.t1.mrna1.exon1;Name=Rr027709.t1;Parent=Rr027709.t1.mrna1;Target=Rr027709.t1 1 171 +
L3SC0000000	rubus_genome	exon	1706725	1706880	100	+	.	ID=Rr027709.t1.mrna1.exon2;Name=Rr027709.t1;Parent=Rr027709.t1.mrna1;Target=Rr027709.t1 172 327 +
L3SC0000000	rubus_genome	exon	1707213	1707343	100	+	.	ID=Rr027709.t1.mrna1.exon3;Name=Rr027709.t1;Parent=Rr027709.t1.mrna1;Target=Rr027709.t1 328 458 +
L3SC0000000	rubus_genome	exon	1707485	1707831	100	+	.	ID=Rr027709.t1.mrna1.exon4;Name=Rr027709.t1;Parent=Rr027709.t1.mrna1;Target=Rr027709.t1 459 805 +
L3SC0000000	rubus_genome	exon	1707929	1708023	100	+	.	ID=Rr027709.t1.mrna1.exon5;Name=Rr027709.t1;Parent=Rr027709.t1.mrna1;Target=Rr027709.t1 806 900 +
L3SC0000000	rubus_genome	CDS	1706473	1706643	100	+	0	ID=Rr027709.t1.mrna1.cds1;Name=Rr027709.t1;Parent=Rr027709.t1.mrna1;Target=Rr027709.t1 1 171 +
L3SC0000000	rubus_genome	CDS	1706725	1706880	100	+	0	ID=Rr027709.t1.mrna1.cds2;Name=Rr027709.t1;Parent=Rr027709.t1.mrna1;Target=Rr027709.t1 172 327 +
L3SC0000000	rubus_genome	CDS	1707213	1707343	100	+	0	ID=Rr027709.t1.mrna1.cds3;Name=Rr027709.t1;Parent=Rr027709.t1.mrna1;Target=Rr027709.t1 328 458 +
L3SC0000000	rubus_genome	CDS	1707485	1707831	100	+	2	ID=Rr027709.t1.mrna1.cds4;Name=Rr027709.t1;Parent=Rr027709.t1.mrna1;Target=Rr027709.t1 459 805 +
L3SC0000000	rubus_genome	CDS	1707929	1708023	100	+	1	ID=Rr027709.t1.mrna1.cds5;Name=Rr027709.t1;Parent=Rr027709.t1.mrna1;Target=Rr027709.t1 806 900 +
L3SC0000000	rubus_genome	gene	1714870	1717023	.	-	.	ID=Rr027801.t1.path1;Name=Rr027801.t1
L3SC0000000	rubus_genome	mRNA	1714870	1717023	.	-	.	ID=Rr027801.t1.mrna1;Name=Rr027801.t1;Parent=Rr027801.t1.path1;coverage=99.5;identity=100.0;matches=785;mismatches=0;indels=0;unknowns=0
L3SC0000000	rubus_genome	exon	1716936	1717023	100	-	.	ID=Rr027801.t1.mrna1.exon1;Name=Rr027801.t1;Parent=Rr027801.t1.mrna1;Target=Rr027801.t1 1 88 +
L3SC0000000	rubus_genome	exon	1716787	1716840	100	-	.	ID=Rr027801.t1.mrna1.exon2;Name=Rr027801.t1;Parent=Rr027801.t1.mrna1;Target=Rr027801.t1 89 142 +
L3SC0000000	rubus_genome	exon	1715887	1716363	100	-	.	ID=Rr027801.t1.mrna1.exon3;Name=Rr027801.t1;Parent=Rr027801.t1.mrna1;Target=Rr027801.t1 143 619 +
L3SC0000000	rubus_genome	exon	1714870	1715035	100	-	.	ID=Rr027801.t1.mrna1.exon4;Name=Rr027801.t1;Parent=Rr027801.t1.mrna1;Target=Rr027801.t1 620 785 +
L3SC0000000	rubus_genome	CDS	1716936	1717023	100	-	0	ID=Rr027801.t1.mrna1.cds1;Name=Rr027801.t1;Parent=Rr027801.t1.mrna1;Target=Rr027801.t1 1 88 +
L3SC0000000	rubus_genome	CDS	1716787	1716840	100	-	1	ID=Rr027801.t1.mrna1.cds2;Name=Rr027801.t1;Parent=Rr027801.t1.mrna1;Target=Rr027801.t1 89 142 +
L3SC0000000	rubus_genome	CDS	1715887	1716363	100	-	1	ID=Rr027801.t1.mrna1.cds3;Name=Rr027801.t1;Parent=Rr027801.t1.mrna1;Target=Rr027801.t1 143 619 +
L3SC0000000	rubus_genome	CDS	1714872	1715035	100	-	1	ID=Rr027801.t1.mrna1.cds4;Name=Rr027801.t1;Parent=Rr027801.t1.mrna1;Target=Rr027801.t1 620 783 +
L3SC0000000	rubus_genome	gene	1718486	1719337	.	-	.	ID=Rr027838.t1.path1;Name=Rr027838.t1
L3SC0000000	rubus_genome	mRNA	1718486	1719337	.	-	.	ID=Rr027838.t1.mrna1;Name=Rr027838.t1;Parent=Rr027838.t1.path1;coverage=100.0;identity=100.0;matches=573;mismatches=0;indels=0;unknowns=0
L3SC0000000	rubus_genome	exon	1719223	1719337	100	-	.	ID=Rr027838.t1.mrna1.exon1;Name=Rr027838.t1;Parent=Rr027838.t1.mrna1;Target=Rr027838.t1 1 115 +
L3SC0000000	rubus_genome	exon	1718486	1718943	100	-	.	ID=Rr027838.t1.mrna1.exon2;Name=Rr027838.t1;Parent=Rr027838.t1.mrna1;Target=Rr027838.t1 116 573 +
L3SC0000000	rubus_genome	CDS	1719223	1719337	100	-	0	ID=Rr027838.t1.mrna1.cds1;Name=Rr027838.t1;Parent=Rr027838.t1.mrna1;Target=Rr027838.t1 1 115 +
L3SC0000000	rubus_genome	CDS	1718486	1718943	100	-	1	ID=Rr027838.t1.mrna1.cds2;Name=Rr027838.t1;Parent=Rr027838.t1.mrna1;Target=Rr027838.t1 116 573 +
L3SC0000000	rubus_genome	gene	1728005	1732753	.	-	.	ID=Rr027945.t1.path1;Name=Rr027945.t1
L3SC0000000	rubus_genome	mRNA	1728005	1732753	.	-	.	ID=Rr027945.t1.mrna1;Name=Rr027945.t1;Parent=Rr027945.t1.path1;coverage=100.0;identity=100.0;matches=4749;mismatches=0;indels=0;unknowns=0
L3SC0000000	rubus_genome	exon	1728005	1732753	100	-	.	ID=Rr027945.t1.mrna1.exon1;Name=Rr027945.t1;Parent=Rr027945.t1.mrna1;Target=Rr027945.t1 4749 1 .
L3SC0000000	rubus_genome	CDS	1728005	1732753	100	-	0	ID=Rr027945.t1.mrna1.cds1;Name=Rr027945.t1;Parent=Rr027945.t1.mrna1;Target=Rr027945.t1 4749 1 .
L3SC0000000	rubus_genome	gene	1734717	1737011	.	-	.	ID=Rr027986.t1.path1;Name=Rr027986.t1
L3SC0000000	rubus_genome	mRNA	1734717	1737011	.	-	.	ID=Rr027986.t1.mrna1;Name=Rr027986.t1;Parent=Rr027986.t1.path1;coverage=100.0;identity=100.0;matches=2295;mismatches=0;indels=0;unknowns=0
L3SC0000000	rubus_genome	exon	1734717	1737011	100	-	.	ID=Rr027986.t1.mrna1.exon1;Name=Rr027986.t1;Parent=Rr027986.t1.mrna1;Target=Rr027986.t1 2295 1 .
L3SC0000000	rubus_genome	CDS	1734717	1737011	100	-	0	ID=Rr027986.t1.mrna1.cds1;Name=Rr027986.t1;Parent=Rr027986.t1.mrna1;Target=Rr027986.t1 2295 1 .
L3SC0000000	rubus_genome	gene	1737066	1741969	.	-	.	ID=Rr028017.t1.path1;Name=Rr028017.t1
L3SC0000000	rubus_genome	mRNA	1737066	1741969	.	-	.	ID=Rr028017.t1.mrna1;Name=Rr028017.t1;Parent=Rr028017.t1.path1;coverage=100.0;identity=100.0;matches=1707;mismatches=0;indels=0;unknowns=0
L3SC0000000	rubus_genome	exon	1741592	1741969	100	-	.	ID=Rr028017.t1.mrna1.exon1;Name=Rr028017.t1;Parent=Rr028017.t1.mrna1;Target=Rr028017.t1 1 378 +
L3SC0000000	rubus_genome	exon	1741175	1741425	100	-	.	ID=Rr028017.t1.mrna1.exon2;Name=Rr028017.t1;Parent=Rr028017.t1.mrna1;Target=Rr028017.t1 379 629 +
L3SC0000000	rubus_genome	exon	1740771	1741062	100	-	.	ID=Rr028017.t1.mrna1.exon3;Name=Rr028017.t1;Parent=Rr028017.t1.mrna1;Target=Rr028017.t1 630 921 +
L3SC0000000	rubus_genome	exon	1740103	1740255	100	-	.	ID=Rr028017.t1.mrna1.exon4;Name=Rr028017.t1;Parent=Rr028017.t1.mrna1;Target=Rr028017.t1 922 1074 +
L3SC0000000	rubus_genome	exon	1739506	1739880	100	-	.	ID=Rr028017.t1.mrna1.exon5;Name=Rr028017.t1;Parent=Rr028017.t1.mrna1;Target=Rr028017.t1 1075 1449 +
L3SC0000000	rubus_genome	exon	1739349	1739399	100	-	.	ID=Rr028017.t1.mrna1.exon6;Name=Rr028017.t1;Parent=Rr028017.t1.mrna1;Target=Rr028017.t1 1450 1500 +
L3SC0000000	rubus_genome	exon	1739199	1739237	100	-	.	ID=Rr028017.t1.mrna1.exon7;Name=Rr028017.t1;Parent=Rr028017.t1.mrna1;Target=Rr028017.t1 1501 1539 +
L3SC0000000	rubus_genome	exon	1737863	1737932	100	-	.	ID=Rr028017.t1.mrna1.exon8;Name=Rr028017.t1;Parent=Rr028017.t1.mrna1;Target=Rr028017.t1 1540 1609 +
L3SC0000000	rubus_genome	exon	1737649	1737695	100	-	.	ID=Rr028017.t1.mrna1.exon9;Name=Rr028017.t1;Parent=Rr028017.t1.mrna1;Target=Rr028017.t1 1610 1656 +
L3SC0000000	rubus_genome	exon	1737066	1737116	100	-	.	ID=Rr028017.t1.mrna1.exon10;Name=Rr028017.t1;Parent=Rr028017.t1.mrna1;Target=Rr028017.t1 1657 1707 +
L3SC0000000	rubus_genome	CDS	1741592	1741969	100	-	0	ID=Rr028017.t1.mrna1.cds1;Name=Rr028017.t1;Parent=Rr028017.t1.mrna1;Target=Rr028017.t1 1 378 +
L3SC0000000	rubus_genome	CDS	1741175	1741425	100	-	0	ID=Rr028017.t1.mrna1.cds2;Name=Rr028017.t1;Parent=Rr028017.t1.mrna1;Target=Rr028017.t1 379 629 +
L3SC0000000	rubus_genome	CDS	1740771	1741062	100	-	2	ID=Rr028017.t1.mrna1.cds3;Name=Rr028017.t1;Parent=Rr028017.t1.mrna1;Target=Rr028017.t1 630 921 +
L3SC0000000	rubus_genome	CDS	1740103	1740255	100	-	0	ID=Rr028017.t1.mrna1.cds4;Name=Rr028017.t1;Parent=Rr028017.t1.mrna1;Target=Rr028017.t1 922 1074 +
L3SC0000000	rubus_genome	CDS	1739506	1739880	100	-	0	ID=Rr028017.t1.mrna1.cds5;Name=Rr028017.t1;Parent=Rr028017.t1.mrna1;Target=Rr028017.t1 1075 1449 +
L3SC0000000	rubus_genome	CDS	1739349	1739399	100	-	0	ID=Rr028017.t1.mrna1.cds6;Name=Rr028017.t1;Parent=Rr028017.t1.mrna1;Target=Rr028017.t1 1450 1500 +
L3SC0000000	rubus_genome	CDS	1739199	1739237	100	-	0	ID=Rr028017.t1.mrna1.cds7;Name=Rr028017.t1;Parent=Rr028017.t1.mrna1;Target=Rr028017.t1 1501 1539 +
L3SC0000000	rubus_genome	CDS	1737863	1737932	100	-	0	ID=Rr028017.t1.mrna1.cds8;Name=Rr028017.t1;Parent=Rr028017.t1.mrna1;Target=Rr028017.t1 1540 1609 +
L3SC0000000	rubus_genome	CDS	1737649	1737695	100	-	1	ID=Rr028017.t1.mrna1.cds9;Name=Rr028017.t1;Parent=Rr028017.t1.mrna1;Target=Rr028017.t1 1610 1656 +
L3SC0000000	rubus_genome	CDS	1737066	1737116	100	-	0	ID=Rr028017.t1.mrna1.cds10;Name=Rr028017.t1;Parent=Rr028017.t1.mrna1;Target=Rr028017.t1 1657 1707 +
L3SC0000000	rubus_genome	gene	1743083	1745685	.	-	.	ID=Rr028030.t1.path1;Name=Rr028030.t1
L3SC0000000	rubus_genome	mRNA	1743083	1745685	.	-	.	ID=Rr028030.t1.mrna1;Name=Rr028030.t1;Parent=Rr028030.t1.path1;coverage=100.0;identity=100.0;matches=876;mismatches=0;indels=0;unknowns=0
L3SC0000000	rubus_genome	exon	1745659	1745685	100	-	.	ID=Rr028030.t1.mrna1.exon1;Name=Rr028030.t1;Parent=Rr028030.t1.mrna1;Target=Rr028030.t1 1 27 +
L3SC0000000	rubus_genome	exon	1745446	1745563	100	-	.	ID=Rr028030.t1.mrna1.exon2;Name=Rr028030.t1;Parent=Rr028030.t1.mrna1;Target=Rr028030.t1 28 145 +
L3SC0000000	rubus_genome	exon	1744976	1745098	100	-	.	ID=Rr028030.t1.mrna1.exon3;Name=Rr028030.t1;Parent=Rr028030.t1.mrna1;Target=Rr028030.t1 146 268 +
L3SC0000000	rubus_genome	exon	1744688	1744785	100	-	.	ID=Rr028030.t1.mrna1.exon4;Name=Rr028030.t1;Parent=Rr028030.t1.mrna1;Target=Rr028030.t1 269 366 +
L3SC0000000	rubus_genome	exon	1744301	1744427	100	-	.	ID=Rr028030.t1.mrna1.exon5;Name=Rr028030.t1;Parent=Rr028030.t1.mrna1;Target=Rr028030.t1 367 493 +
L3SC0000000	rubus_genome	exon	1744026	1744111	100	-	.	ID=Rr028030.t1.mrna1.exon6;Name=Rr028030.t1;Parent=Rr028030.t1.mrna1;Target=Rr028030.t1 494 579 +
L3SC0000000	rubus_genome	exon	1743795	1743920	100	-	.	ID=Rr028030.t1.mrna1.exon7;Name=Rr028030.t1;Parent=Rr028030.t1.mrna1;Target=Rr028030.t1 580 705 +
L3SC0000000	rubus_genome	exon	1743083	1743253	100	-	.	ID=Rr028030.t1.mrna1.exon8;Name=Rr028030.t1;Parent=Rr028030.t1.mrna1;Target=Rr028030.t1 706 876 +
L3SC0000000	rubus_genome	CDS	1745659	1745685	100	-	0	ID=Rr028030.t1.mrna1.cds1;Name=Rr028030.t1;Parent=Rr028030.t1.mrna1;Target=Rr028030.t1 1 27 +
L3SC0000000	rubus_genome	CDS	1745446	1745563	100	-	0	ID=Rr028030.t1.mrna1.cds2;Name=Rr028030.t1;Parent=Rr028030.t1.mrna1;Target=Rr028030.t1 28 145 +
L3SC0000000	rubus_genome	CDS	1744976	1745098	100	-	1	ID=Rr028030.t1.mrna1.cds3;Name=Rr028030.t1;Parent=Rr028030.t1.mrna1;Target=Rr028030.t1 146 268 +
L3SC0000000	rubus_genome	CDS	1744688	1744785	100	-	1	ID=Rr028030.t1.mrna1.cds4;Name=Rr028030.t1;Parent=Rr028030.t1.mrna1;Target=Rr028030.t1 269 366 +
L3SC0000000	rubus_genome	CDS	1744301	1744427	100	-	0	ID=Rr028030.t1.mrna1.cds5;Name=Rr028030.t1;Parent=Rr028030.t1.mrna1;Target=Rr028030.t1 367 493 +
L3SC0000000	rubus_genome	CDS	1744026	1744111	100	-	1	ID=Rr028030.t1.mrna1.cds6;Name=Rr028030.t1;Parent=Rr028030.t1.mrna1;Target=Rr028030.t1 494 579 +
L3SC0000000	rubus_genome	CDS	1743795	1743920	100	-	0	ID=Rr028030.t1.mrna1.cds7;Name=Rr028030.t1;Parent=Rr028030.t1.mrna1;Target=Rr028030.t1 580 705 +
L3SC0000000	rubus_genome	CDS	1743083	1743253	100	-	0	ID=Rr028030.t1.mrna1.cds8;Name=Rr028030.t1;Parent=Rr028030.t1.mrna1;Target=Rr028030.t1 706 876 +
L3SC0000000	rubus_genome	gene	1750781	1753796	.	+	.	ID=Rr028048.t1.path1;Name=Rr028048.t1
L3SC0000000	rubus_genome	mRNA	1750781	1753796	.	+	.	ID=Rr028048.t1.mrna1;Name=Rr028048.t1;Parent=Rr028048.t1.path1;coverage=100.0;identity=100.0;matches=2871;mismatches=0;indels=0;unknowns=0
L3SC0000000	rubus_genome	exon	1750781	1751873	100	+	.	ID=Rr028048.t1.mrna1.exon1;Name=Rr028048.t1;Parent=Rr028048.t1.mrna1;Target=Rr028048.t1 1 1093 +
L3SC0000000	rubus_genome	exon	1752019	1753796	100	+	.	ID=Rr028048.t1.mrna1.exon2;Name=Rr028048.t1;Parent=Rr028048.t1.mrna1;Target=Rr028048.t1 1094 2871 +
L3SC0000000	rubus_genome	CDS	1750781	1751873	100	+	0	ID=Rr028048.t1.mrna1.cds1;Name=Rr028048.t1;Parent=Rr028048.t1.mrna1;Target=Rr028048.t1 1 1093 +
L3SC0000000	rubus_genome	CDS	1752019	1753796	100	+	1	ID=Rr028048.t1.mrna1.cds2;Name=Rr028048.t1;Parent=Rr028048.t1.mrna1;Target=Rr028048.t1 1094 2871 +
L3SC0000000	rubus_genome	gene	1756152	1757657	.	+	.	ID=Rr028056.t1.path1;Name=Rr028056.t1
L3SC0000000	rubus_genome	mRNA	1756152	1757657	.	+	.	ID=Rr028056.t1.mrna1;Name=Rr028056.t1;Parent=Rr028056.t1.path1;coverage=100.0;identity=100.0;matches=1506;mismatches=0;indels=0;unknowns=0
L3SC0000000	rubus_genome	exon	1756152	1757657	100	+	.	ID=Rr028056.t1.mrna1.exon1;Name=Rr028056.t1;Parent=Rr028056.t1.mrna1;Target=Rr028056.t1 1506 1 .
L3SC0000000	rubus_genome	CDS	1756152	1757657	100	+	0	ID=Rr028056.t1.mrna1.cds1;Name=Rr028056.t1;Parent=Rr028056.t1.mrna1;Target=Rr028056.t1 1506 1 .
L3SC0000000	rubus_genome	gene	1780547	1781624	.	+	.	ID=Rr028065.t1.path1;Name=Rr028065.t1
L3SC0000000	rubus_genome	mRNA	1780547	1781624	.	+	.	ID=Rr028065.t1.mrna1;Name=Rr028065.t1;Parent=Rr028065.t1.path1;coverage=100.0;identity=100.0;matches=309;mismatches=0;indels=0;unknowns=0
L3SC0000000	rubus_genome	exon	1780547	1780658	100	+	.	ID=Rr028065.t1.mrna1.exon1;Name=Rr028065.t1;Parent=Rr028065.t1.mrna1;Target=Rr028065.t1 1 112 +
L3SC0000000	rubus_genome	exon	1781428	1781624	100	+	.	ID=Rr028065.t1.mrna1.exon2;Name=Rr028065.t1;Parent=Rr028065.t1.mrna1;Target=Rr028065.t1 113 309 +
L3SC0000000	rubus_genome	CDS	1780547	1780658	100	+	0	ID=Rr028065.t1.mrna1.cds1;Name=Rr028065.t1;Parent=Rr028065.t1.mrna1;Target=Rr028065.t1 1 112 +
L3SC0000000	rubus_genome	CDS	1781428	1781624	100	+	1	ID=Rr028065.t1.mrna1.cds2;Name=Rr028065.t1;Parent=Rr028065.t1.mrna1;Target=Rr028065.t1 113 309 +
L3SC0000000	rubus_genome	gene	1783131	1784645	.	+	.	ID=Rr028067.t1.path1;Name=Rr028067.t1
L3SC0000000	rubus_genome	mRNA	1783131	1784645	.	+	.	ID=Rr028067.t1.mrna1;Name=Rr028067.t1;Parent=Rr028067.t1.path1;coverage=100.0;identity=100.0;matches=1515;mismatches=0;indels=0;unknowns=0
L3SC0000000	rubus_genome	exon	1783131	1784645	100	+	.	ID=Rr028067.t1.mrna1.exon1;Name=Rr028067.t1;Parent=Rr028067.t1.mrna1;Target=Rr028067.t1 1515 1 .
L3SC0000000	rubus_genome	CDS	1783131	1784645	100	+	0	ID=Rr028067.t1.mrna1.cds1;Name=Rr028067.t1;Parent=Rr028067.t1.mrna1;Target=Rr028067.t1 1515 1 .
L3SC0000000	rubus_genome	gene	1801284	1801715	.	-	.	ID=Rr028090.t1.path1;Name=Rr028090.t1
L3SC0000000	rubus_genome	mRNA	1801284	1801715	.	-	.	ID=Rr028090.t1.mrna1;Name=Rr028090.t1;Parent=Rr028090.t1.path1;coverage=100.0;identity=100.0;matches=432;mismatches=0;indels=0;unknowns=0
L3SC0000000	rubus_genome	exon	1801284	1801715	100	-	.	ID=Rr028090.t1.mrna1.exon1;Name=Rr028090.t1;Parent=Rr028090.t1.mrna1;Target=Rr028090.t1 432 1 .
L3SC0000000	rubus_genome	CDS	1801284	1801715	100	-	0	ID=Rr028090.t1.mrna1.cds1;Name=Rr028090.t1;Parent=Rr028090.t1.mrna1;Target=Rr028090.t1 432 1 .
L3SC0000000	rubus_genome	gene	1828383	1830278	.	-	.	ID=Rr028137.t1.path1;Name=Rr028137.t1
L3SC0000000	rubus_genome	mRNA	1828383	1830278	.	-	.	ID=Rr028137.t1.mrna1;Name=Rr028137.t1;Parent=Rr028137.t1.path1;coverage=100.0;identity=100.0;matches=1896;mismatches=0;indels=0;unknowns=0
L3SC0000000	rubus_genome	exon	1828383	1830278	100	-	.	ID=Rr028137.t1.mrna1.exon1;Name=Rr028137.t1;Parent=Rr028137.t1.mrna1;Target=Rr028137.t1 1896 1 .
L3SC0000000	rubus_genome	CDS	1828383	1830278	100	-	0	ID=Rr028137.t1.mrna1.cds1;Name=Rr028137.t1;Parent=Rr028137.t1.mrna1;Target=Rr028137.t1 1896 1 .
L3SC0000000	rubus_genome	gene	1837706	1838032	.	+	.	ID=Rr028155.t1.path1;Name=Rr028155.t1
L3SC0000000	rubus_genome	mRNA	1837706	1838032	.	+	.	ID=Rr028155.t1.mrna1;Name=Rr028155.t1;Parent=Rr028155.t1.path1;coverage=100.0;identity=100.0;matches=327;mismatches=0;indels=0;unknowns=0
L3SC0000000	rubus_genome	exon	1837706	1838032	100	+	.	ID=Rr028155.t1.mrna1.exon1;Name=Rr028155.t1;Parent=Rr028155.t1.mrna1;Target=Rr028155.t1 327 1 .
L3SC0000000	rubus_genome	CDS	1837706	1838032	100	+	0	ID=Rr028155.t1.mrna1.cds1;Name=Rr028155.t1;Parent=Rr028155.t1.mrna1;Target=Rr028155.t1 327 1 .
L3SC0000000	rubus_genome	gene	1845237	1856751	.	-	.	ID=Rr028168.t1.path1;Name=Rr028168.t1
L3SC0000000	rubus_genome	mRNA	1845237	1856751	.	-	.	ID=Rr028168.t1.mrna1;Name=Rr028168.t1;Parent=Rr028168.t1.path1;coverage=100.0;identity=99.8;matches=2578;mismatches=4;indels=1;unknowns=0
L3SC0000000	rubus_genome	exon	1856671	1856751	97	-	.	ID=Rr028168.t1.mrna1.exon1;Name=Rr028168.t1;Parent=Rr028168.t1.mrna1;Target=Rr028168.t1 1 81 +
L3SC0000000	rubus_genome	exon	1853674	1853729	94	-	.	ID=Rr028168.t1.mrna1.exon2;Name=Rr028168.t1;Parent=Rr028168.t1.mrna1;Target=Rr028168.t1 82 138 +
L3SC0000000	rubus_genome	exon	1853465	1853590	100	-	.	ID=Rr028168.t1.mrna1.exon3;Name=Rr028168.t1;Parent=Rr028168.t1.mrna1;Target=Rr028168.t1 139 264 +
L3SC0000000	rubus_genome	exon	1853000	1853083	100	-	.	ID=Rr028168.t1.mrna1.exon4;Name=Rr028168.t1;Parent=Rr028168.t1.mrna1;Target=Rr028168.t1 265 348 +
L3SC0000000	rubus_genome	exon	1852833	1852920	100	-	.	ID=Rr028168.t1.mrna1.exon5;Name=Rr028168.t1;Parent=Rr028168.t1.mrna1;Target=Rr028168.t1 349 436 +
L3SC0000000	rubus_genome	exon	1852576	1852709	100	-	.	ID=Rr028168.t1.mrna1.exon6;Name=Rr028168.t1;Parent=Rr028168.t1.mrna1;Target=Rr028168.t1 437 570 +
L3SC0000000	rubus_genome	exon	1851864	1851932	100	-	.	ID=Rr028168.t1.mrna1.exon7;Name=Rr028168.t1;Parent=Rr028168.t1.mrna1;Target=Rr028168.t1 571 639 +
L3SC0000000	rubus_genome	exon	1851681	1851779	100	-	.	ID=Rr028168.t1.mrna1.exon8;Name=Rr028168.t1;Parent=Rr028168.t1.mrna1;Target=Rr028168.t1 640 738 +
L3SC0000000	rubus_genome	exon	1851301	1851401	100	-	.	ID=Rr028168.t1.mrna1.exon9;Name=Rr028168.t1;Parent=Rr028168.t1.mrna1;Target=Rr028168.t1 739 839 +
L3SC0000000	rubus_genome	exon	1851038	1851212	100	-	.	ID=Rr028168.t1.mrna1.exon10;Name=Rr028168.t1;Parent=Rr028168.t1.mrna1;Target=Rr028168.t1 840 1014 +
L3SC0000000	rubus_genome	exon	1850864	1850908	100	-	.	ID=Rr028168.t1.mrna1.exon11;Name=Rr028168.t1;Parent=Rr028168.t1.mrna1;Target=Rr028168.t1 1015 1059 +
L3SC0000000	rubus_genome	exon	1848662	1848673	100	-	.	ID=Rr028168.t1.mrna1.exon12;Name=Rr028168.t1;Parent=Rr028168.t1.mrna1;Target=Rr028168.t1 1060 1071 +
L3SC0000000	rubus_genome	exon	1848375	1848569	100	-	.	ID=Rr028168.t1.mrna1.exon13;Name=Rr028168.t1;Parent=Rr028168.t1.mrna1;Target=Rr028168.t1 1072 1266 +
L3SC0000000	rubus_genome	exon	1848119	1848295	100	-	.	ID=Rr028168.t1.mrna1.exon14;Name=Rr028168.t1;Parent=Rr028168.t1.mrna1;Target=Rr028168.t1 1267 1443 +
L3SC0000000	rubus_genome	exon	1847692	1847837	100	-	.	ID=Rr028168.t1.mrna1.exon15;Name=Rr028168.t1;Parent=Rr028168.t1.mrna1;Target=Rr028168.t1 1444 1589 +
L3SC0000000	rubus_genome	exon	1847220	1847563	100	-	.	ID=Rr028168.t1.mrna1.exon16;Name=Rr028168.t1;Parent=Rr028168.t1.mrna1;Target=Rr028168.t1 1590 1933 +
L3SC0000000	rubus_genome	exon	1847016	1847122	100	-	.	ID=Rr028168.t1.mrna1.exon17;Name=Rr028168.t1;Parent=Rr028168.t1.mrna1;Target=Rr028168.t1 1934 2040 +
L3SC0000000	rubus_genome	exon	1846224	1846352	100	-	.	ID=Rr028168.t1.mrna1.exon18;Name=Rr028168.t1;Parent=Rr028168.t1.mrna1;Target=Rr028168.t1 2041 2169 +
L3SC0000000	rubus_genome	exon	1845826	1845978	100	-	.	ID=Rr028168.t1.mrna1.exon19;Name=Rr028168.t1;Parent=Rr028168.t1.mrna1;Target=Rr028168.t1 2170 2322 +
L3SC0000000	rubus_genome	exon	1845573	1845716	100	-	.	ID=Rr028168.t1.mrna1.exon20;Name=Rr028168.t1;Parent=Rr028168.t1.mrna1;Target=Rr028168.t1 2323 2466 +
L3SC0000000	rubus_genome	exon	1845237	1845353	100	-	.	ID=Rr028168.t1.mrna1.exon21;Name=Rr028168.t1;Parent=Rr028168.t1.mrna1;Target=Rr028168.t1 2467 2583 +
L3SC0000000	rubus_genome	CDS	1853674	1853718	100	-	0	ID=Rr028168.t1.mrna1.cds1;Name=Rr028168.t1;Parent=Rr028168.t1.mrna1;Target=Rr028168.t1 94 138 +
L3SC0000000	rubus_genome	CDS	1853465	1853590	100	-	0	ID=Rr028168.t1.mrna1.cds2;Name=Rr028168.t1;Parent=Rr028168.t1.mrna1;Target=Rr028168.t1 139 264 +
L3SC0000000	rubus_genome	CDS	1853000	1853083	100	-	0	ID=Rr028168.t1.mrna1.cds3;Name=Rr028168.t1;Parent=Rr028168.t1.mrna1;Target=Rr028168.t1 265 348 +
L3SC0000000	rubus_genome	CDS	1852833	1852920	100	-	0	ID=Rr028168.t1.mrna1.cds4;Name=Rr028168.t1;Parent=Rr028168.t1.mrna1;Target=Rr028168.t1 349 436 +
L3SC0000000	rubus_genome	CDS	1852576	1852709	100	-	1	ID=Rr028168.t1.mrna1.cds5;Name=Rr028168.t1;Parent=Rr028168.t1.mrna1;Target=Rr028168.t1 437 570 +
L3SC0000000	rubus_genome	CDS	1851864	1851932	100	-	0	ID=Rr028168.t1.mrna1.cds6;Name=Rr028168.t1;Parent=Rr028168.t1.mrna1;Target=Rr028168.t1 571 639 +
L3SC0000000	rubus_genome	CDS	1851681	1851779	100	-	0	ID=Rr028168.t1.mrna1.cds7;Name=Rr028168.t1;Parent=Rr028168.t1.mrna1;Target=Rr028168.t1 640 738 +
L3SC0000000	rubus_genome	CDS	1851301	1851401	100	-	0	ID=Rr028168.t1.mrna1.cds8;Name=Rr028168.t1;Parent=Rr028168.t1.mrna1;Target=Rr028168.t1 739 839 +
L3SC0000000	rubus_genome	CDS	1851038	1851212	100	-	2	ID=Rr028168.t1.mrna1.cds9;Name=Rr028168.t1;Parent=Rr028168.t1.mrna1;Target=Rr028168.t1 840 1014 +
L3SC0000000	rubus_genome	CDS	1850864	1850908	100	-	0	ID=Rr028168.t1.mrna1.cds10;Name=Rr028168.t1;Parent=Rr028168.t1.mrna1;Target=Rr028168.t1 1015 1059 +
L3SC0000000	rubus_genome	CDS	1848662	1848673	100	-	0	ID=Rr028168.t1.mrna1.cds11;Name=Rr028168.t1;Parent=Rr028168.t1.mrna1;Target=Rr028168.t1 1060 1071 +
L3SC0000000	rubus_genome	CDS	1848375	1848569	100	-	0	ID=Rr028168.t1.mrna1.cds12;Name=Rr028168.t1;Parent=Rr028168.t1.mrna1;Target=Rr028168.t1 1072 1266 +
L3SC0000000	rubus_genome	CDS	1848119	1848295	100	-	0	ID=Rr028168.t1.mrna1.cds13;Name=Rr028168.t1;Parent=Rr028168.t1.mrna1;Target=Rr028168.t1 1267 1443 +
L3SC0000000	rubus_genome	CDS	1847692	1847837	100	-	0	ID=Rr028168.t1.mrna1.cds14;Name=Rr028168.t1;Parent=Rr028168.t1.mrna1;Target=Rr028168.t1 1444 1589 +
L3SC0000000	rubus_genome	CDS	1847220	1847563	100	-	2	ID=Rr028168.t1.mrna1.cds15;Name=Rr028168.t1;Parent=Rr028168.t1.mrna1;Target=Rr028168.t1 1590 1933 +
L3SC0000000	rubus_genome	CDS	1847016	1847122	100	-	1	ID=Rr028168.t1.mrna1.cds16;Name=Rr028168.t1;Parent=Rr028168.t1.mrna1;Target=Rr028168.t1 1934 2040 +
L3SC0000000	rubus_genome	CDS	1846224	1846352	100	-	0	ID=Rr028168.t1.mrna1.cds17;Name=Rr028168.t1;Parent=Rr028168.t1.mrna1;Target=Rr028168.t1 2041 2169 +
L3SC0000000	rubus_genome	CDS	1845826	1845978	100	-	0	ID=Rr028168.t1.mrna1.cds18;Name=Rr028168.t1;Parent=Rr028168.t1.mrna1;Target=Rr028168.t1 2170 2322 +
L3SC0000000	rubus_genome	CDS	1845573	1845716	100	-	0	ID=Rr028168.t1.mrna1.cds19;Name=Rr028168.t1;Parent=Rr028168.t1.mrna1;Target=Rr028168.t1 2323 2466 +
L3SC0000000	rubus_genome	CDS	1845237	1845353	100	-	0	ID=Rr028168.t1.mrna1.cds20;Name=Rr028168.t1;Parent=Rr028168.t1.mrna1;Target=Rr028168.t1 2467 2583 +
L3SC0000000	rubus_genome	gene	1857445	1860275	.	+	.	ID=Rr028178.t1.path1;Name=Rr028178.t1
L3SC0000000	rubus_genome	mRNA	1857445	1860275	.	+	.	ID=Rr028178.t1.mrna1;Name=Rr028178.t1;Parent=Rr028178.t1.path1;coverage=100.0;identity=100.0;matches=1890;mismatches=0;indels=0;unknowns=0
L3SC0000000	rubus_genome	exon	1857445	1857659	100	+	.	ID=Rr028178.t1.mrna1.exon1;Name=Rr028178.t1;Parent=Rr028178.t1.mrna1;Target=Rr028178.t1 1 215 +
L3SC0000000	rubus_genome	exon	1857954	1858158	100	+	.	ID=Rr028178.t1.mrna1.exon2;Name=Rr028178.t1;Parent=Rr028178.t1.mrna1;Target=Rr028178.t1 216 420 +
L3SC0000000	rubus_genome	exon	1858404	1858980	100	+	.	ID=Rr028178.t1.mrna1.exon3;Name=Rr028178.t1;Parent=Rr028178.t1.mrna1;Target=Rr028178.t1 421 997 +
L3SC0000000	rubus_genome	exon	1859297	1859392	100	+	.	ID=Rr028178.t1.mrna1.exon4;Name=Rr028178.t1;Parent=Rr028178.t1.mrna1;Target=Rr028178.t1 998 1093 +
L3SC0000000	rubus_genome	exon	1859479	1860275	100	+	.	ID=Rr028178.t1.mrna1.exon5;Name=Rr028178.t1;Parent=Rr028178.t1.mrna1;Target=Rr028178.t1 1094 1890 +
L3SC0000000	rubus_genome	CDS	1857445	1857659	100	+	0	ID=Rr028178.t1.mrna1.cds1;Name=Rr028178.t1;Parent=Rr028178.t1.mrna1;Target=Rr028178.t1 1 215 +
L3SC0000000	rubus_genome	CDS	1857954	1858158	100	+	2	ID=Rr028178.t1.mrna1.cds2;Name=Rr028178.t1;Parent=Rr028178.t1.mrna1;Target=Rr028178.t1 216 420 +
L3SC0000000	rubus_genome	CDS	1858404	1858980	100	+	0	ID=Rr028178.t1.mrna1.cds3;Name=Rr028178.t1;Parent=Rr028178.t1.mrna1;Target=Rr028178.t1 421 997 +
L3SC0000000	rubus_genome	CDS	1859297	1859392	100	+	1	ID=Rr028178.t1.mrna1.cds4;Name=Rr028178.t1;Parent=Rr028178.t1.mrna1;Target=Rr028178.t1 998 1093 +
L3SC0000000	rubus_genome	CDS	1859479	1860275	100	+	1	ID=Rr028178.t1.mrna1.cds5;Name=Rr028178.t1;Parent=Rr028178.t1.mrna1;Target=Rr028178.t1 1094 1890 +
L3SC0000000	rubus_genome	gene	1861874	1864475	.	-	.	ID=Rr028185.t1.path1;Name=Rr028185.t1
L3SC0000000	rubus_genome	mRNA	1861874	1864475	.	-	.	ID=Rr028185.t1.mrna1;Name=Rr028185.t1;Parent=Rr028185.t1.path1;coverage=100.0;identity=100.0;matches=1248;mismatches=0;indels=0;unknowns=0
L3SC0000000	rubus_genome	exon	1863499	1864475	100	-	.	ID=Rr028185.t1.mrna1.exon1;Name=Rr028185.t1;Parent=Rr028185.t1.mrna1;Target=Rr028185.t1 1 977 +
L3SC0000000	rubus_genome	exon	1861874	1862144	100	-	.	ID=Rr028185.t1.mrna1.exon2;Name=Rr028185.t1;Parent=Rr028185.t1.mrna1;Target=Rr028185.t1 978 1248 +
L3SC0000000	rubus_genome	CDS	1863499	1864475	100	-	0	ID=Rr028185.t1.mrna1.cds1;Name=Rr028185.t1;Parent=Rr028185.t1.mrna1;Target=Rr028185.t1 1 977 +
L3SC0000000	rubus_genome	CDS	1861874	1862144	100	-	2	ID=Rr028185.t1.mrna1.cds2;Name=Rr028185.t1;Parent=Rr028185.t1.mrna1;Target=Rr028185.t1 978 1248 +
L3SC0000000	rubus_genome	gene	1866044	1875885	.	+	.	ID=Rr028193.t1.path1;Name=Rr028193.t1
L3SC0000000	rubus_genome	mRNA	1866044	1875885	.	+	.	ID=Rr028193.t1.mrna1;Name=Rr028193.t1;Parent=Rr028193.t1.path1;coverage=99.9;identity=100.0;matches=3346;mismatches=0;indels=0;unknowns=0
L3SC0000000	rubus_genome	exon	1866044	1866173	100	+	.	ID=Rr028193.t1.mrna1.exon1;Name=Rr028193.t1;Parent=Rr028193.t1.mrna1;Target=Rr028193.t1 3 132 +
L3SC0000000	rubus_genome	exon	1866817	1866960	100	+	.	ID=Rr028193.t1.mrna1.exon2;Name=Rr028193.t1;Parent=Rr028193.t1.mrna1;Target=Rr028193.t1 133 276 +
L3SC0000000	rubus_genome	exon	1867070	1867215	100	+	.	ID=Rr028193.t1.mrna1.exon3;Name=Rr028193.t1;Parent=Rr028193.t1.mrna1;Target=Rr028193.t1 277 422 +
L3SC0000000	rubus_genome	exon	1867303	1867459	100	+	.	ID=Rr028193.t1.mrna1.exon4;Name=Rr028193.t1;Parent=Rr028193.t1.mrna1;Target=Rr028193.t1 423 579 +
L3SC0000000	rubus_genome	exon	1867631	1867689	100	+	.	ID=Rr028193.t1.mrna1.exon5;Name=Rr028193.t1;Parent=Rr028193.t1.mrna1;Target=Rr028193.t1 580 638 +
L3SC0000000	rubus_genome	exon	1868066	1868225	100	+	.	ID=Rr028193.t1.mrna1.exon6;Name=Rr028193.t1;Parent=Rr028193.t1.mrna1;Target=Rr028193.t1 639 798 +
L3SC0000000	rubus_genome	exon	1868320	1868469	100	+	.	ID=Rr028193.t1.mrna1.exon7;Name=Rr028193.t1;Parent=Rr028193.t1.mrna1;Target=Rr028193.t1 799 948 +
L3SC0000000	rubus_genome	exon	1868543	1868679	100	+	.	ID=Rr028193.t1.mrna1.exon8;Name=Rr028193.t1;Parent=Rr028193.t1.mrna1;Target=Rr028193.t1 949 1085 +
L3SC0000000	rubus_genome	exon	1868783	1868929	100	+	.	ID=Rr028193.t1.mrna1.exon9;Name=Rr028193.t1;Parent=Rr028193.t1.mrna1;Target=Rr028193.t1 1086 1232 +
L3SC0000000	rubus_genome	exon	1869044	1869145	100	+	.	ID=Rr028193.t1.mrna1.exon10;Name=Rr028193.t1;Parent=Rr028193.t1.mrna1;Target=Rr028193.t1 1233 1334 +
L3SC0000000	rubus_genome	exon	1869451	1869508	100	+	.	ID=Rr028193.t1.mrna1.exon11;Name=Rr028193.t1;Parent=Rr028193.t1.mrna1;Target=Rr028193.t1 1335 1392 +
L3SC0000000	rubus_genome	exon	1869591	1869692	100	+	.	ID=Rr028193.t1.mrna1.exon12;Name=Rr028193.t1;Parent=Rr028193.t1.mrna1;Target=Rr028193.t1 1393 1494 +
L3SC0000000	rubus_genome	exon	1870054	1870091	100	+	.	ID=Rr028193.t1.mrna1.exon13;Name=Rr028193.t1;Parent=Rr028193.t1.mrna1;Target=Rr028193.t1 1495 1532 +
L3SC0000000	rubus_genome	exon	1870643	1870769	100	+	.	ID=Rr028193.t1.mrna1.exon14;Name=Rr028193.t1;Parent=Rr028193.t1.mrna1;Target=Rr028193.t1 1533 1659 +
L3SC0000000	rubus_genome	exon	1870866	1871036	100	+	.	ID=Rr028193.t1.mrna1.exon15;Name=Rr028193.t1;Parent=Rr028193.t1.mrna1;Target=Rr028193.t1 1660 1830 +
L3SC0000000	rubus_genome	exon	1871436	1871567	100	+	.	ID=Rr028193.t1.mrna1.exon16;Name=Rr028193.t1;Parent=Rr028193.t1.mrna1;Target=Rr028193.t1 1831 1962 +
L3SC0000000	rubus_genome	exon	1871645	1871754	100	+	.	ID=Rr028193.t1.mrna1.exon17;Name=Rr028193.t1;Parent=Rr028193.t1.mrna1;Target=Rr028193.t1 1963 2072 +
L3SC0000000	rubus_genome	exon	1871884	1871944	100	+	.	ID=Rr028193.t1.mrna1.exon18;Name=Rr028193.t1;Parent=Rr028193.t1.mrna1;Target=Rr028193.t1 2073 2133 +
L3SC0000000	rubus_genome	exon	1872349	1872526	100	+	.	ID=Rr028193.t1.mrna1.exon19;Name=Rr028193.t1;Parent=Rr028193.t1.mrna1;Target=Rr028193.t1 2134 2311 +
L3SC0000000	rubus_genome	exon	1872785	1872984	100	+	.	ID=Rr028193.t1.mrna1.exon20;Name=Rr028193.t1;Parent=Rr028193.t1.mrna1;Target=Rr028193.t1 2312 2511 +
L3SC0000000	rubus_genome	exon	1873304	1873378	100	+	.	ID=Rr028193.t1.mrna1.exon21;Name=Rr028193.t1;Parent=Rr028193.t1.mrna1;Target=Rr028193.t1 2512 2586 +
L3SC0000000	rubus_genome	exon	1873666	1873728	100	+	.	ID=Rr028193.t1.mrna1.exon22;Name=Rr028193.t1;Parent=Rr028193.t1.mrna1;Target=Rr028193.t1 2587 2649 +
L3SC0000000	rubus_genome	exon	1873857	1873919	100	+	.	ID=Rr028193.t1.mrna1.exon23;Name=Rr028193.t1;Parent=Rr028193.t1.mrna1;Target=Rr028193.t1 2650 2712 +
L3SC0000000	rubus_genome	exon	1874047	1874247	100	+	.	ID=Rr028193.t1.mrna1.exon24;Name=Rr028193.t1;Parent=Rr028193.t1.mrna1;Target=Rr028193.t1 2713 2913 +
L3SC0000000	rubus_genome	exon	1874386	1874525	100	+	.	ID=Rr028193.t1.mrna1.exon25;Name=Rr028193.t1;Parent=Rr028193.t1.mrna1;Target=Rr028193.t1 2914 3053 +
L3SC0000000	rubus_genome	exon	1875090	1875343	100	+	.	ID=Rr028193.t1.mrna1.exon26;Name=Rr028193.t1;Parent=Rr028193.t1.mrna1;Target=Rr028193.t1 3054 3307 +
L3SC0000000	rubus_genome	exon	1875768	1875793	100	+	.	ID=Rr028193.t1.mrna1.exon27;Name=Rr028193.t1;Parent=Rr028193.t1.mrna1;Target=Rr028193.t1 3308 3333 +
L3SC0000000	rubus_genome	exon	1875871	1875885	100	+	.	ID=Rr028193.t1.mrna1.exon28;Name=Rr028193.t1;Parent=Rr028193.t1.mrna1;Target=Rr028193.t1 3334 3348 +
L3SC0000000	rubus_genome	CDS	1866045	1866173	100	+	0	ID=Rr028193.t1.mrna1.cds1;Name=Rr028193.t1;Parent=Rr028193.t1.mrna1;Target=Rr028193.t1 4 132 +
L3SC0000000	rubus_genome	CDS	1866817	1866960	100	+	0	ID=Rr028193.t1.mrna1.cds2;Name=Rr028193.t1;Parent=Rr028193.t1.mrna1;Target=Rr028193.t1 133 276 +
L3SC0000000	rubus_genome	CDS	1867070	1867215	100	+	0	ID=Rr028193.t1.mrna1.cds3;Name=Rr028193.t1;Parent=Rr028193.t1.mrna1;Target=Rr028193.t1 277 422 +
L3SC0000000	rubus_genome	CDS	1867303	1867459	100	+	2	ID=Rr028193.t1.mrna1.cds4;Name=Rr028193.t1;Parent=Rr028193.t1.mrna1;Target=Rr028193.t1 423 579 +
L3SC0000000	rubus_genome	CDS	1867631	1867689	100	+	0	ID=Rr028193.t1.mrna1.cds5;Name=Rr028193.t1;Parent=Rr028193.t1.mrna1;Target=Rr028193.t1 580 638 +
L3SC0000000	rubus_genome	CDS	1868066	1868225	100	+	2	ID=Rr028193.t1.mrna1.cds6;Name=Rr028193.t1;Parent=Rr028193.t1.mrna1;Target=Rr028193.t1 639 798 +
L3SC0000000	rubus_genome	CDS	1868320	1868469	100	+	0	ID=Rr028193.t1.mrna1.cds7;Name=Rr028193.t1;Parent=Rr028193.t1.mrna1;Target=Rr028193.t1 799 948 +
L3SC0000000	rubus_genome	CDS	1868543	1868679	100	+	0	ID=Rr028193.t1.mrna1.cds8;Name=Rr028193.t1;Parent=Rr028193.t1.mrna1;Target=Rr028193.t1 949 1085 +
L3SC0000000	rubus_genome	CDS	1868783	1868929	100	+	2	ID=Rr028193.t1.mrna1.cds9;Name=Rr028193.t1;Parent=Rr028193.t1.mrna1;Target=Rr028193.t1 1086 1232 +
L3SC0000000	rubus_genome	CDS	1869044	1869145	100	+	2	ID=Rr028193.t1.mrna1.cds10;Name=Rr028193.t1;Parent=Rr028193.t1.mrna1;Target=Rr028193.t1 1233 1334 +
L3SC0000000	rubus_genome	CDS	1869451	1869508	100	+	2	ID=Rr028193.t1.mrna1.cds11;Name=Rr028193.t1;Parent=Rr028193.t1.mrna1;Target=Rr028193.t1 1335 1392 +
L3SC0000000	rubus_genome	CDS	1869591	1869692	100	+	0	ID=Rr028193.t1.mrna1.cds12;Name=Rr028193.t1;Parent=Rr028193.t1.mrna1;Target=Rr028193.t1 1393 1494 +
L3SC0000000	rubus_genome	CDS	1870054	1870091	100	+	0	ID=Rr028193.t1.mrna1.cds13;Name=Rr028193.t1;Parent=Rr028193.t1.mrna1;Target=Rr028193.t1 1495 1532 +
L3SC0000000	rubus_genome	CDS	1870643	1870769	100	+	2	ID=Rr028193.t1.mrna1.cds14;Name=Rr028193.t1;Parent=Rr028193.t1.mrna1;Target=Rr028193.t1 1533 1659 +
L3SC0000000	rubus_genome	CDS	1870866	1871036	100	+	0	ID=Rr028193.t1.mrna1.cds15;Name=Rr028193.t1;Parent=Rr028193.t1.mrna1;Target=Rr028193.t1 1660 1830 +
L3SC0000000	rubus_genome	CDS	1871436	1871567	100	+	0	ID=Rr028193.t1.mrna1.cds16;Name=Rr028193.t1;Parent=Rr028193.t1.mrna1;Target=Rr028193.t1 1831 1962 +
L3SC0000000	rubus_genome	CDS	1871645	1871754	100	+	0	ID=Rr028193.t1.mrna1.cds17;Name=Rr028193.t1;Parent=Rr028193.t1.mrna1;Target=Rr028193.t1 1963 2072 +
L3SC0000000	rubus_genome	CDS	1871884	1871944	100	+	2	ID=Rr028193.t1.mrna1.cds18;Name=Rr028193.t1;Parent=Rr028193.t1.mrna1;Target=Rr028193.t1 2073 2133 +
L3SC0000000	rubus_genome	CDS	1872349	1872526	100	+	0	ID=Rr028193.t1.mrna1.cds19;Name=Rr028193.t1;Parent=Rr028193.t1.mrna1;Target=Rr028193.t1 2134 2311 +
L3SC0000000	rubus_genome	CDS	1872785	1872984	100	+	1	ID=Rr028193.t1.mrna1.cds20;Name=Rr028193.t1;Parent=Rr028193.t1.mrna1;Target=Rr028193.t1 2312 2511 +
L3SC0000000	rubus_genome	CDS	1873304	1873378	100	+	0	ID=Rr028193.t1.mrna1.cds21;Name=Rr028193.t1;Parent=Rr028193.t1.mrna1;Target=Rr028193.t1 2512 2586 +
L3SC0000000	rubus_genome	CDS	1873666	1873728	100	+	0	ID=Rr028193.t1.mrna1.cds22;Name=Rr028193.t1;Parent=Rr028193.t1.mrna1;Target=Rr028193.t1 2587 2649 +
L3SC0000000	rubus_genome	CDS	1873857	1873919	100	+	0	ID=Rr028193.t1.mrna1.cds23;Name=Rr028193.t1;Parent=Rr028193.t1.mrna1;Target=Rr028193.t1 2650 2712 +
L3SC0000000	rubus_genome	CDS	1874047	1874247	100	+	0	ID=Rr028193.t1.mrna1.cds24;Name=Rr028193.t1;Parent=Rr028193.t1.mrna1;Target=Rr028193.t1 2713 2913 +
L3SC0000000	rubus_genome	CDS	1874386	1874525	100	+	0	ID=Rr028193.t1.mrna1.cds25;Name=Rr028193.t1;Parent=Rr028193.t1.mrna1;Target=Rr028193.t1 2914 3053 +
L3SC0000000	rubus_genome	CDS	1875090	1875343	100	+	2	ID=Rr028193.t1.mrna1.cds26;Name=Rr028193.t1;Parent=Rr028193.t1.mrna1;Target=Rr028193.t1 3054 3307 +
L3SC0000000	rubus_genome	CDS	1875768	1875793	100	+	1	ID=Rr028193.t1.mrna1.cds27;Name=Rr028193.t1;Parent=Rr028193.t1.mrna1;Target=Rr028193.t1 3308 3333 +
L3SC0000000	rubus_genome	CDS	1875871	1875885	100	+	0	ID=Rr028193.t1.mrna1.cds28;Name=Rr028193.t1;Parent=Rr028193.t1.mrna1;Target=Rr028193.t1 3334 3348 +
L3SC0000000	rubus_genome	gene	1905281	1907188	.	-	.	ID=Rr028242.t1.path1;Name=Rr028242.t1
L3SC0000000	rubus_genome	mRNA	1905281	1907188	.	-	.	ID=Rr028242.t1.mrna1;Name=Rr028242.t1;Parent=Rr028242.t1.path1;coverage=100.0;identity=100.0;matches=369;mismatches=0;indels=0;unknowns=0
L3SC0000000	rubus_genome	exon	1907175	1907188	100	-	.	ID=Rr028242.t1.mrna1.exon1;Name=Rr028242.t1;Parent=Rr028242.t1.mrna1;Target=Rr028242.t1 1 14 +
L3SC0000000	rubus_genome	exon	1906252	1906399	100	-	.	ID=Rr028242.t1.mrna1.exon2;Name=Rr028242.t1;Parent=Rr028242.t1.mrna1;Target=Rr028242.t1 15 162 +
L3SC0000000	rubus_genome	exon	1905631	1905687	100	-	.	ID=Rr028242.t1.mrna1.exon3;Name=Rr028242.t1;Parent=Rr028242.t1.mrna1;Target=Rr028242.t1 163 219 +
L3SC0000000	rubus_genome	exon	1905482	1905541	100	-	.	ID=Rr028242.t1.mrna1.exon4;Name=Rr028242.t1;Parent=Rr028242.t1.mrna1;Target=Rr028242.t1 220 279 +
L3SC0000000	rubus_genome	exon	1905281	1905370	100	-	.	ID=Rr028242.t1.mrna1.exon5;Name=Rr028242.t1;Parent=Rr028242.t1.mrna1;Target=Rr028242.t1 280 369 +
L3SC0000000	rubus_genome	CDS	1907175	1907188	100	-	0	ID=Rr028242.t1.mrna1.cds1;Name=Rr028242.t1;Parent=Rr028242.t1.mrna1;Target=Rr028242.t1 1 14 +
L3SC0000000	rubus_genome	CDS	1906252	1906399	100	-	2	ID=Rr028242.t1.mrna1.cds2;Name=Rr028242.t1;Parent=Rr028242.t1.mrna1;Target=Rr028242.t1 15 162 +
L3SC0000000	rubus_genome	CDS	1905631	1905687	100	-	0	ID=Rr028242.t1.mrna1.cds3;Name=Rr028242.t1;Parent=Rr028242.t1.mrna1;Target=Rr028242.t1 163 219 +
L3SC0000000	rubus_genome	CDS	1905482	1905541	100	-	0	ID=Rr028242.t1.mrna1.cds4;Name=Rr028242.t1;Parent=Rr028242.t1.mrna1;Target=Rr028242.t1 220 279 +
L3SC0000000	rubus_genome	CDS	1905281	1905370	100	-	0	ID=Rr028242.t1.mrna1.cds5;Name=Rr028242.t1;Parent=Rr028242.t1.mrna1;Target=Rr028242.t1 280 369 +
L3SC0000000	rubus_genome	gene	1907796	1909761	.	+	.	ID=Rr028252.t1.path1;Name=Rr028252.t1
L3SC0000000	rubus_genome	mRNA	1907796	1909761	.	+	.	ID=Rr028252.t1.mrna1;Name=Rr028252.t1;Parent=Rr028252.t1.path1;coverage=100.0;identity=100.0;matches=954;mismatches=0;indels=0;unknowns=0
L3SC0000000	rubus_genome	exon	1907796	1907970	100	+	.	ID=Rr028252.t1.mrna1.exon1;Name=Rr028252.t1;Parent=Rr028252.t1.mrna1;Target=Rr028252.t1 1 175 +
L3SC0000000	rubus_genome	exon	1908454	1908587	100	+	.	ID=Rr028252.t1.mrna1.exon2;Name=Rr028252.t1;Parent=Rr028252.t1.mrna1;Target=Rr028252.t1 176 309 +
L3SC0000000	rubus_genome	exon	1908664	1908890	100	+	.	ID=Rr028252.t1.mrna1.exon3;Name=Rr028252.t1;Parent=Rr028252.t1.mrna1;Target=Rr028252.t1 310 536 +
L3SC0000000	rubus_genome	exon	1908992	1909130	100	+	.	ID=Rr028252.t1.mrna1.exon4;Name=Rr028252.t1;Parent=Rr028252.t1.mrna1;Target=Rr028252.t1 537 675 +
L3SC0000000	rubus_genome	exon	1909254	1909380	100	+	.	ID=Rr028252.t1.mrna1.exon5;Name=Rr028252.t1;Parent=Rr028252.t1.mrna1;Target=Rr028252.t1 676 802 +
L3SC0000000	rubus_genome	exon	1909532	1909650	100	+	.	ID=Rr028252.t1.mrna1.exon6;Name=Rr028252.t1;Parent=Rr028252.t1.mrna1;Target=Rr028252.t1 803 921 +
L3SC0000000	rubus_genome	exon	1909729	1909761	100	+	.	ID=Rr028252.t1.mrna1.exon7;Name=Rr028252.t1;Parent=Rr028252.t1.mrna1;Target=Rr028252.t1 922 954 +
L3SC0000000	rubus_genome	CDS	1907796	1907970	100	+	0	ID=Rr028252.t1.mrna1.cds1;Name=Rr028252.t1;Parent=Rr028252.t1.mrna1;Target=Rr028252.t1 1 175 +
L3SC0000000	rubus_genome	CDS	1908454	1908587	100	+	1	ID=Rr028252.t1.mrna1.cds2;Name=Rr028252.t1;Parent=Rr028252.t1.mrna1;Target=Rr028252.t1 176 309 +
L3SC0000000	rubus_genome	CDS	1908664	1908890	100	+	0	ID=Rr028252.t1.mrna1.cds3;Name=Rr028252.t1;Parent=Rr028252.t1.mrna1;Target=Rr028252.t1 310 536 +
L3SC0000000	rubus_genome	CDS	1908992	1909130	100	+	2	ID=Rr028252.t1.mrna1.cds4;Name=Rr028252.t1;Parent=Rr028252.t1.mrna1;Target=Rr028252.t1 537 675 +
L3SC0000000	rubus_genome	CDS	1909254	1909380	100	+	0	ID=Rr028252.t1.mrna1.cds5;Name=Rr028252.t1;Parent=Rr028252.t1.mrna1;Target=Rr028252.t1 676 802 +
L3SC0000000	rubus_genome	CDS	1909532	1909650	100	+	1	ID=Rr028252.t1.mrna1.cds6;Name=Rr028252.t1;Parent=Rr028252.t1.mrna1;Target=Rr028252.t1 803 921 +
L3SC0000000	rubus_genome	CDS	1909729	1909761	100	+	0	ID=Rr028252.t1.mrna1.cds7;Name=Rr028252.t1;Parent=Rr028252.t1.mrna1;Target=Rr028252.t1 922 954 +
L3SC0000000	rubus_genome	gene	1920140	1921187	.	+	.	ID=Rr028269.t1.path1;Name=Rr028269.t1
L3SC0000000	rubus_genome	mRNA	1920140	1921187	.	+	.	ID=Rr028269.t1.mrna1;Name=Rr028269.t1;Parent=Rr028269.t1.path1;coverage=100.0;identity=100.0;matches=645;mismatches=0;indels=0;unknowns=0
L3SC0000000	rubus_genome	exon	1920140	1920451	100	+	.	ID=Rr028269.t1.mrna1.exon1;Name=Rr028269.t1;Parent=Rr028269.t1.mrna1;Target=Rr028269.t1 1 312 +
L3SC0000000	rubus_genome	exon	1920855	1921187	100	+	.	ID=Rr028269.t1.mrna1.exon2;Name=Rr028269.t1;Parent=Rr028269.t1.mrna1;Target=Rr028269.t1 313 645 +
L3SC0000000	rubus_genome	CDS	1920140	1920451	100	+	0	ID=Rr028269.t1.mrna1.cds1;Name=Rr028269.t1;Parent=Rr028269.t1.mrna1;Target=Rr028269.t1 1 312 +
L3SC0000000	rubus_genome	CDS	1920855	1921187	100	+	0	ID=Rr028269.t1.mrna1.cds2;Name=Rr028269.t1;Parent=Rr028269.t1.mrna1;Target=Rr028269.t1 313 645 +
L3SC0000000	rubus_genome	gene	1930183	1930995	.	-	.	ID=Rr028274.t1.path1;Name=Rr028274.t1
L3SC0000000	rubus_genome	mRNA	1930183	1930995	.	-	.	ID=Rr028274.t1.mrna1;Name=Rr028274.t1;Parent=Rr028274.t1.path1;coverage=100.0;identity=100.0;matches=690;mismatches=0;indels=0;unknowns=0
L3SC0000000	rubus_genome	exon	1930717	1930995	100	-	.	ID=Rr028274.t1.mrna1.exon1;Name=Rr028274.t1;Parent=Rr028274.t1.mrna1;Target=Rr028274.t1 1 279 +
L3SC0000000	rubus_genome	exon	1930183	1930593	100	-	.	ID=Rr028274.t1.mrna1.exon2;Name=Rr028274.t1;Parent=Rr028274.t1.mrna1;Target=Rr028274.t1 280 690 +
L3SC0000000	rubus_genome	CDS	1930717	1930995	100	-	0	ID=Rr028274.t1.mrna1.cds1;Name=Rr028274.t1;Parent=Rr028274.t1.mrna1;Target=Rr028274.t1 1 279 +
L3SC0000000	rubus_genome	CDS	1930183	1930593	100	-	0	ID=Rr028274.t1.mrna1.cds2;Name=Rr028274.t1;Parent=Rr028274.t1.mrna1;Target=Rr028274.t1 280 690 +
L3SC0000000	rubus_genome	gene	1939137	1939797	.	-	.	ID=Rr028284.t1.path1;Name=Rr028284.t1
L3SC0000000	rubus_genome	mRNA	1939137	1939797	.	-	.	ID=Rr028284.t1.mrna1;Name=Rr028284.t1;Parent=Rr028284.t1.path1;coverage=100.0;identity=100.0;matches=570;mismatches=0;indels=0;unknowns=0
L3SC0000000	rubus_genome	exon	1939516	1939797	100	-	.	ID=Rr028284.t1.mrna1.exon1;Name=Rr028284.t1;Parent=Rr028284.t1.mrna1;Target=Rr028284.t1 1 282 +
L3SC0000000	rubus_genome	exon	1939137	1939424	100	-	.	ID=Rr028284.t1.mrna1.exon2;Name=Rr028284.t1;Parent=Rr028284.t1.mrna1;Target=Rr028284.t1 283 570 +
L3SC0000000	rubus_genome	CDS	1939516	1939797	100	-	0	ID=Rr028284.t1.mrna1.cds1;Name=Rr028284.t1;Parent=Rr028284.t1.mrna1;Target=Rr028284.t1 1 282 +
L3SC0000000	rubus_genome	CDS	1939137	1939424	100	-	0	ID=Rr028284.t1.mrna1.cds2;Name=Rr028284.t1;Parent=Rr028284.t1.mrna1;Target=Rr028284.t1 283 570 +
L3SC0000000	rubus_genome	gene	1948401	1951993	.	-	.	ID=Rr028302.t1.path1;Name=Rr028302.t1
L3SC0000000	rubus_genome	mRNA	1948401	1951993	.	-	.	ID=Rr028302.t1.mrna1;Name=Rr028302.t1;Parent=Rr028302.t1.path1;coverage=100.0;identity=100.0;matches=1659;mismatches=0;indels=0;unknowns=0
L3SC0000000	rubus_genome	exon	1951948	1951993	100	-	.	ID=Rr028302.t1.mrna1.exon1;Name=Rr028302.t1;Parent=Rr028302.t1.mrna1;Target=Rr028302.t1 1 46 +
L3SC0000000	rubus_genome	exon	1951566	1951871	100	-	.	ID=Rr028302.t1.mrna1.exon2;Name=Rr028302.t1;Parent=Rr028302.t1.mrna1;Target=Rr028302.t1 47 352 +
L3SC0000000	rubus_genome	exon	1951123	1951322	100	-	.	ID=Rr028302.t1.mrna1.exon3;Name=Rr028302.t1;Parent=Rr028302.t1.mrna1;Target=Rr028302.t1 353 552 +
L3SC0000000	rubus_genome	exon	1950582	1950932	100	-	.	ID=Rr028302.t1.mrna1.exon4;Name=Rr028302.t1;Parent=Rr028302.t1.mrna1;Target=Rr028302.t1 553 903 +
L3SC0000000	rubus_genome	exon	1950272	1950472	100	-	.	ID=Rr028302.t1.mrna1.exon5;Name=Rr028302.t1;Parent=Rr028302.t1.mrna1;Target=Rr028302.t1 904 1104 +
L3SC0000000	rubus_genome	exon	1950072	1950142	100	-	.	ID=Rr028302.t1.mrna1.exon6;Name=Rr028302.t1;Parent=Rr028302.t1.mrna1;Target=Rr028302.t1 1105 1175 +
L3SC0000000	rubus_genome	exon	1949282	1949421	100	-	.	ID=Rr028302.t1.mrna1.exon7;Name=Rr028302.t1;Parent=Rr028302.t1.mrna1;Target=Rr028302.t1 1176 1315 +
L3SC0000000	rubus_genome	exon	1948401	1948744	100	-	.	ID=Rr028302.t1.mrna1.exon8;Name=Rr028302.t1;Parent=Rr028302.t1.mrna1;Target=Rr028302.t1 1316 1659 +
L3SC0000000	rubus_genome	CDS	1951948	1951993	100	-	0	ID=Rr028302.t1.mrna1.cds1;Name=Rr028302.t1;Parent=Rr028302.t1.mrna1;Target=Rr028302.t1 1 46 +
L3SC0000000	rubus_genome	CDS	1951566	1951871	100	-	1	ID=Rr028302.t1.mrna1.cds2;Name=Rr028302.t1;Parent=Rr028302.t1.mrna1;Target=Rr028302.t1 47 352 +
L3SC0000000	rubus_genome	CDS	1951123	1951322	100	-	1	ID=Rr028302.t1.mrna1.cds3;Name=Rr028302.t1;Parent=Rr028302.t1.mrna1;Target=Rr028302.t1 353 552 +
L3SC0000000	rubus_genome	CDS	1950582	1950932	100	-	0	ID=Rr028302.t1.mrna1.cds4;Name=Rr028302.t1;Parent=Rr028302.t1.mrna1;Target=Rr028302.t1 553 903 +
L3SC0000000	rubus_genome	CDS	1950272	1950472	100	-	0	ID=Rr028302.t1.mrna1.cds5;Name=Rr028302.t1;Parent=Rr028302.t1.mrna1;Target=Rr028302.t1 904 1104 +
L3SC0000000	rubus_genome	CDS	1950072	1950142	100	-	0	ID=Rr028302.t1.mrna1.cds6;Name=Rr028302.t1;Parent=Rr028302.t1.mrna1;Target=Rr028302.t1 1105 1175 +
L3SC0000000	rubus_genome	CDS	1949282	1949421	100	-	2	ID=Rr028302.t1.mrna1.cds7;Name=Rr028302.t1;Parent=Rr028302.t1.mrna1;Target=Rr028302.t1 1176 1315 +
L3SC0000000	rubus_genome	CDS	1948401	1948744	100	-	1	ID=Rr028302.t1.mrna1.cds8;Name=Rr028302.t1;Parent=Rr028302.t1.mrna1;Target=Rr028302.t1 1316 1659 +
L3SC0000000	rubus_genome	gene	1956143	1957708	.	+	.	ID=Rr028308.t1.path1;Name=Rr028308.t1
L3SC0000000	rubus_genome	mRNA	1956143	1957708	.	+	.	ID=Rr028308.t1.mrna1;Name=Rr028308.t1;Parent=Rr028308.t1.path1;coverage=100.0;identity=100.0;matches=1059;mismatches=0;indels=0;unknowns=0
L3SC0000000	rubus_genome	exon	1956143	1956672	100	+	.	ID=Rr028308.t1.mrna1.exon1;Name=Rr028308.t1;Parent=Rr028308.t1.mrna1;Target=Rr028308.t1 1 530 +
L3SC0000000	rubus_genome	exon	1956784	1957105	100	+	.	ID=Rr028308.t1.mrna1.exon2;Name=Rr028308.t1;Parent=Rr028308.t1.mrna1;Target=Rr028308.t1 531 852 +
L3SC0000000	rubus_genome	exon	1957502	1957708	100	+	.	ID=Rr028308.t1.mrna1.exon3;Name=Rr028308.t1;Parent=Rr028308.t1.mrna1;Target=Rr028308.t1 853 1059 +
L3SC0000000	rubus_genome	CDS	1956143	1956672	100	+	0	ID=Rr028308.t1.mrna1.cds1;Name=Rr028308.t1;Parent=Rr028308.t1.mrna1;Target=Rr028308.t1 1 530 +
L3SC0000000	rubus_genome	CDS	1956784	1957105	100	+	2	ID=Rr028308.t1.mrna1.cds2;Name=Rr028308.t1;Parent=Rr028308.t1.mrna1;Target=Rr028308.t1 531 852 +
L3SC0000000	rubus_genome	CDS	1957502	1957708	100	+	0	ID=Rr028308.t1.mrna1.cds3;Name=Rr028308.t1;Parent=Rr028308.t1.mrna1;Target=Rr028308.t1 853 1059 +
L3SC0000000	rubus_genome	gene	1958713	1961114	.	+	.	ID=Rr028316.t1.path1;Name=Rr028316.t1
L3SC0000000	rubus_genome	mRNA	1958713	1961114	.	+	.	ID=Rr028316.t1.mrna1;Name=Rr028316.t1;Parent=Rr028316.t1.path1;coverage=100.0;identity=100.0;matches=1095;mismatches=0;indels=0;unknowns=0
L3SC0000000	rubus_genome	exon	1958713	1959227	100	+	.	ID=Rr028316.t1.mrna1.exon1;Name=Rr028316.t1;Parent=Rr028316.t1.mrna1;Target=Rr028316.t1 1 515 +
L3SC0000000	rubus_genome	exon	1959621	1960152	100	+	.	ID=Rr028316.t1.mrna1.exon2;Name=Rr028316.t1;Parent=Rr028316.t1.mrna1;Target=Rr028316.t1 516 1047 +
L3SC0000000	rubus_genome	exon	1961067	1961114	100	+	.	ID=Rr028316.t1.mrna1.exon3;Name=Rr028316.t1;Parent=Rr028316.t1.mrna1;Target=Rr028316.t1 1048 1095 +
L3SC0000000	rubus_genome	CDS	1958713	1959227	100	+	0	ID=Rr028316.t1.mrna1.cds1;Name=Rr028316.t1;Parent=Rr028316.t1.mrna1;Target=Rr028316.t1 1 515 +
L3SC0000000	rubus_genome	CDS	1959621	1960152	100	+	2	ID=Rr028316.t1.mrna1.cds2;Name=Rr028316.t1;Parent=Rr028316.t1.mrna1;Target=Rr028316.t1 516 1047 +
L3SC0000000	rubus_genome	CDS	1961067	1961114	100	+	0	ID=Rr028316.t1.mrna1.cds3;Name=Rr028316.t1;Parent=Rr028316.t1.mrna1;Target=Rr028316.t1 1048 1095 +
L3SC0000000	rubus_genome	gene	1965385	1965696	.	+	.	ID=Rr028334.t1.path1;Name=Rr028334.t1
L3SC0000000	rubus_genome	mRNA	1965385	1965696	.	+	.	ID=Rr028334.t1.mrna1;Name=Rr028334.t1;Parent=Rr028334.t1.path1;coverage=100.0;identity=100.0;matches=312;mismatches=0;indels=0;unknowns=0
L3SC0000000	rubus_genome	exon	1965385	1965696	100	+	.	ID=Rr028334.t1.mrna1.exon1;Name=Rr028334.t1;Parent=Rr028334.t1.mrna1;Target=Rr028334.t1 312 1 .
L3SC0000000	rubus_genome	CDS	1965385	1965696	100	+	0	ID=Rr028334.t1.mrna1.cds1;Name=Rr028334.t1;Parent=Rr028334.t1.mrna1;Target=Rr028334.t1 312 1 .
L3SC0000000	rubus_genome	gene	1969680	1970198	.	+	.	ID=Rr028350.t1.path1;Name=Rr028350.t1
L3SC0000000	rubus_genome	mRNA	1969680	1970198	.	+	.	ID=Rr028350.t1.mrna1;Name=Rr028350.t1;Parent=Rr028350.t1.path1;coverage=100.0;identity=100.0;matches=327;mismatches=0;indels=0;unknowns=0
L3SC0000000	rubus_genome	exon	1969680	1969693	100	+	.	ID=Rr028350.t1.mrna1.exon1;Name=Rr028350.t1;Parent=Rr028350.t1.mrna1;Target=Rr028350.t1 1 14 +
L3SC0000000	rubus_genome	exon	1969886	1970198	100	+	.	ID=Rr028350.t1.mrna1.exon2;Name=Rr028350.t1;Parent=Rr028350.t1.mrna1;Target=Rr028350.t1 15 327 +
L3SC0000000	rubus_genome	CDS	1969680	1969693	100	+	0	ID=Rr028350.t1.mrna1.cds1;Name=Rr028350.t1;Parent=Rr028350.t1.mrna1;Target=Rr028350.t1 1 14 +
L3SC0000000	rubus_genome	CDS	1969886	1970198	100	+	2	ID=Rr028350.t1.mrna1.cds2;Name=Rr028350.t1;Parent=Rr028350.t1.mrna1;Target=Rr028350.t1 15 327 +
L3SC0000000	rubus_genome	gene	1975057	1978419	.	-	.	ID=Rr028358.t1.path1;Name=Rr028358.t1
L3SC0000000	rubus_genome	mRNA	1975057	1978419	.	-	.	ID=Rr028358.t1.mrna1;Name=Rr028358.t1;Parent=Rr028358.t1.path1;coverage=100.0;identity=100.0;matches=2817;mismatches=0;indels=0;unknowns=0
L3SC0000000	rubus_genome	exon	1977921	1978419	100	-	.	ID=Rr028358.t1.mrna1.exon1;Name=Rr028358.t1;Parent=Rr028358.t1.mrna1;Target=Rr028358.t1 1 499 +
L3SC0000000	rubus_genome	exon	1977695	1977827	100	-	.	ID=Rr028358.t1.mrna1.exon2;Name=Rr028358.t1;Parent=Rr028358.t1.mrna1;Target=Rr028358.t1 500 632 +
L3SC0000000	rubus_genome	exon	1976757	1977523	100	-	.	ID=Rr028358.t1.mrna1.exon3;Name=Rr028358.t1;Parent=Rr028358.t1.mrna1;Target=Rr028358.t1 633 1399 +
L3SC0000000	rubus_genome	exon	1976472	1976615	100	-	.	ID=Rr028358.t1.mrna1.exon4;Name=Rr028358.t1;Parent=Rr028358.t1.mrna1;Target=Rr028358.t1 1400 1543 +
L3SC0000000	rubus_genome	exon	1975819	1976399	100	-	.	ID=Rr028358.t1.mrna1.exon5;Name=Rr028358.t1;Parent=Rr028358.t1.mrna1;Target=Rr028358.t1 1544 2124 +
L3SC0000000	rubus_genome	exon	1975057	1975749	100	-	.	ID=Rr028358.t1.mrna1.exon6;Name=Rr028358.t1;Parent=Rr028358.t1.mrna1;Target=Rr028358.t1 2125 2817 +
L3SC0000000	rubus_genome	CDS	1977921	1978419	100	-	0	ID=Rr028358.t1.mrna1.cds1;Name=Rr028358.t1;Parent=Rr028358.t1.mrna1;Target=Rr028358.t1 1 499 +
L3SC0000000	rubus_genome	CDS	1977695	1977827	100	-	1	ID=Rr028358.t1.mrna1.cds2;Name=Rr028358.t1;Parent=Rr028358.t1.mrna1;Target=Rr028358.t1 500 632 +
L3SC0000000	rubus_genome	CDS	1976757	1977523	100	-	2	ID=Rr028358.t1.mrna1.cds3;Name=Rr028358.t1;Parent=Rr028358.t1.mrna1;Target=Rr028358.t1 633 1399 +
L3SC0000000	rubus_genome	CDS	1976472	1976615	100	-	1	ID=Rr028358.t1.mrna1.cds4;Name=Rr028358.t1;Parent=Rr028358.t1.mrna1;Target=Rr028358.t1 1400 1543 +
L3SC0000000	rubus_genome	CDS	1975819	1976399	100	-	1	ID=Rr028358.t1.mrna1.cds5;Name=Rr028358.t1;Parent=Rr028358.t1.mrna1;Target=Rr028358.t1 1544 2124 +
L3SC0000000	rubus_genome	CDS	1975057	1975749	100	-	0	ID=Rr028358.t1.mrna1.cds6;Name=Rr028358.t1;Parent=Rr028358.t1.mrna1;Target=Rr028358.t1 2125 2817 +
L3SC0000000	rubus_genome	gene	1979340	1979726	.	-	.	ID=Rr028364.t1.path1;Name=Rr028364.t1
L3SC0000000	rubus_genome	mRNA	1979340	1979726	.	-	.	ID=Rr028364.t1.mrna1;Name=Rr028364.t1;Parent=Rr028364.t1.path1;coverage=100.0;identity=100.0;matches=387;mismatches=0;indels=0;unknowns=0
L3SC0000000	rubus_genome	exon	1979340	1979726	100	-	.	ID=Rr028364.t1.mrna1.exon1;Name=Rr028364.t1;Parent=Rr028364.t1.mrna1;Target=Rr028364.t1 387 1 .
L3SC0000000	rubus_genome	CDS	1979340	1979726	100	-	0	ID=Rr028364.t1.mrna1.cds1;Name=Rr028364.t1;Parent=Rr028364.t1.mrna1;Target=Rr028364.t1 387 1 .
L3SC0000000	rubus_genome	gene	1984139	1988412	.	-	.	ID=Rr028372.t1.path1;Name=Rr028372.t1
L3SC0000000	rubus_genome	mRNA	1984139	1988412	.	-	.	ID=Rr028372.t1.mrna1;Name=Rr028372.t1;Parent=Rr028372.t1.path1;coverage=100.0;identity=100.0;matches=2079;mismatches=0;indels=0;unknowns=0
L3SC0000000	rubus_genome	exon	1988051	1988412	100	-	.	ID=Rr028372.t1.mrna1.exon1;Name=Rr028372.t1;Parent=Rr028372.t1.mrna1;Target=Rr028372.t1 1 362 +
L3SC0000000	rubus_genome	exon	1987837	1987956	100	-	.	ID=Rr028372.t1.mrna1.exon2;Name=Rr028372.t1;Parent=Rr028372.t1.mrna1;Target=Rr028372.t1 363 482 +
L3SC0000000	rubus_genome	exon	1987453	1987708	100	-	.	ID=Rr028372.t1.mrna1.exon3;Name=Rr028372.t1;Parent=Rr028372.t1.mrna1;Target=Rr028372.t1 483 738 +
L3SC0000000	rubus_genome	exon	1986061	1986909	100	-	.	ID=Rr028372.t1.mrna1.exon4;Name=Rr028372.t1;Parent=Rr028372.t1.mrna1;Target=Rr028372.t1 739 1587 +
L3SC0000000	rubus_genome	exon	1985208	1985409	100	-	.	ID=Rr028372.t1.mrna1.exon5;Name=Rr028372.t1;Parent=Rr028372.t1.mrna1;Target=Rr028372.t1 1588 1789 +
L3SC0000000	rubus_genome	exon	1985023	1985110	100	-	.	ID=Rr028372.t1.mrna1.exon6;Name=Rr028372.t1;Parent=Rr028372.t1.mrna1;Target=Rr028372.t1 1790 1877 +
L3SC0000000	rubus_genome	exon	1984139	1984340	100	-	.	ID=Rr028372.t1.mrna1.exon7;Name=Rr028372.t1;Parent=Rr028372.t1.mrna1;Target=Rr028372.t1 1878 2079 +
L3SC0000000	rubus_genome	CDS	1988051	1988412	100	-	0	ID=Rr028372.t1.mrna1.cds1;Name=Rr028372.t1;Parent=Rr028372.t1.mrna1;Target=Rr028372.t1 1 362 +
L3SC0000000	rubus_genome	CDS	1987837	1987956	100	-	2	ID=Rr028372.t1.mrna1.cds2;Name=Rr028372.t1;Parent=Rr028372.t1.mrna1;Target=Rr028372.t1 363 482 +
L3SC0000000	rubus_genome	CDS	1987453	1987708	100	-	2	ID=Rr028372.t1.mrna1.cds3;Name=Rr028372.t1;Parent=Rr028372.t1.mrna1;Target=Rr028372.t1 483 738 +
L3SC0000000	rubus_genome	CDS	1986061	1986909	100	-	0	ID=Rr028372.t1.mrna1.cds4;Name=Rr028372.t1;Parent=Rr028372.t1.mrna1;Target=Rr028372.t1 739 1587 +
L3SC0000000	rubus_genome	CDS	1985208	1985409	100	-	0	ID=Rr028372.t1.mrna1.cds5;Name=Rr028372.t1;Parent=Rr028372.t1.mrna1;Target=Rr028372.t1 1588 1789 +
L3SC0000000	rubus_genome	CDS	1985023	1985110	100	-	1	ID=Rr028372.t1.mrna1.cds6;Name=Rr028372.t1;Parent=Rr028372.t1.mrna1;Target=Rr028372.t1 1790 1877 +
L3SC0000000	rubus_genome	CDS	1984139	1984340	100	-	2	ID=Rr028372.t1.mrna1.cds7;Name=Rr028372.t1;Parent=Rr028372.t1.mrna1;Target=Rr028372.t1 1878 2079 +
L3SC0000000	rubus_genome	gene	1990158	1994584	.	+	.	ID=Rr028376.t1.path1;Name=Rr028376.t1
L3SC0000000	rubus_genome	mRNA	1990158	1994584	.	+	.	ID=Rr028376.t1.mrna1;Name=Rr028376.t1;Parent=Rr028376.t1.path1;coverage=100.0;identity=100.0;matches=2529;mismatches=0;indels=0;unknowns=0
L3SC0000000	rubus_genome	exon	1990158	1990735	100	+	.	ID=Rr028376.t1.mrna1.exon1;Name=Rr028376.t1;Parent=Rr028376.t1.mrna1;Target=Rr028376.t1 1 578 +
L3SC0000000	rubus_genome	exon	1990877	1991197	100	+	.	ID=Rr028376.t1.mrna1.exon2;Name=Rr028376.t1;Parent=Rr028376.t1.mrna1;Target=Rr028376.t1 579 899 +
L3SC0000000	rubus_genome	exon	1991768	1991882	100	+	.	ID=Rr028376.t1.mrna1.exon3;Name=Rr028376.t1;Parent=Rr028376.t1.mrna1;Target=Rr028376.t1 900 1014 +
L3SC0000000	rubus_genome	exon	1992472	1992651	100	+	.	ID=Rr028376.t1.mrna1.exon4;Name=Rr028376.t1;Parent=Rr028376.t1.mrna1;Target=Rr028376.t1 1015 1194 +
L3SC0000000	rubus_genome	exon	1992753	1992959	100	+	.	ID=Rr028376.t1.mrna1.exon5;Name=Rr028376.t1;Parent=Rr028376.t1.mrna1;Target=Rr028376.t1 1195 1401 +
L3SC0000000	rubus_genome	exon	1993062	1993139	100	+	.	ID=Rr028376.t1.mrna1.exon6;Name=Rr028376.t1;Parent=Rr028376.t1.mrna1;Target=Rr028376.t1 1402 1479 +
L3SC0000000	rubus_genome	exon	1993233	1993303	100	+	.	ID=Rr028376.t1.mrna1.exon7;Name=Rr028376.t1;Parent=Rr028376.t1.mrna1;Target=Rr028376.t1 1480 1550 +
L3SC0000000	rubus_genome	exon	1993423	1993533	100	+	.	ID=Rr028376.t1.mrna1.exon8;Name=Rr028376.t1;Parent=Rr028376.t1.mrna1;Target=Rr028376.t1 1551 1661 +
L3SC0000000	rubus_genome	exon	1993717	1994584	100	+	.	ID=Rr028376.t1.mrna1.exon9;Name=Rr028376.t1;Parent=Rr028376.t1.mrna1;Target=Rr028376.t1 1662 2529 +
L3SC0000000	rubus_genome	CDS	1990158	1990735	100	+	0	ID=Rr028376.t1.mrna1.cds1;Name=Rr028376.t1;Parent=Rr028376.t1.mrna1;Target=Rr028376.t1 1 578 +
L3SC0000000	rubus_genome	CDS	1990877	1991197	100	+	2	ID=Rr028376.t1.mrna1.cds2;Name=Rr028376.t1;Parent=Rr028376.t1.mrna1;Target=Rr028376.t1 579 899 +
L3SC0000000	rubus_genome	CDS	1991768	1991882	100	+	2	ID=Rr028376.t1.mrna1.cds3;Name=Rr028376.t1;Parent=Rr028376.t1.mrna1;Target=Rr028376.t1 900 1014 +
L3SC0000000	rubus_genome	CDS	1992472	1992651	100	+	0	ID=Rr028376.t1.mrna1.cds4;Name=Rr028376.t1;Parent=Rr028376.t1.mrna1;Target=Rr028376.t1 1015 1194 +
L3SC0000000	rubus_genome	CDS	1992753	1992959	100	+	0	ID=Rr028376.t1.mrna1.cds5;Name=Rr028376.t1;Parent=Rr028376.t1.mrna1;Target=Rr028376.t1 1195 1401 +
L3SC0000000	rubus_genome	CDS	1993062	1993139	100	+	0	ID=Rr028376.t1.mrna1.cds6;Name=Rr028376.t1;Parent=Rr028376.t1.mrna1;Target=Rr028376.t1 1402 1479 +
L3SC0000000	rubus_genome	CDS	1993233	1993303	100	+	0	ID=Rr028376.t1.mrna1.cds7;Name=Rr028376.t1;Parent=Rr028376.t1.mrna1;Target=Rr028376.t1 1480 1550 +
L3SC0000000	rubus_genome	CDS	1993423	1993533	100	+	2	ID=Rr028376.t1.mrna1.cds8;Name=Rr028376.t1;Parent=Rr028376.t1.mrna1;Target=Rr028376.t1 1551 1661 +
L3SC0000000	rubus_genome	CDS	1993717	1994584	100	+	2	ID=Rr028376.t1.mrna1.cds9;Name=Rr028376.t1;Parent=Rr028376.t1.mrna1;Target=Rr028376.t1 1662 2529 +
L3SC0000000	rubus_genome	gene	1999023	2000312	.	-	.	ID=Rr028384.t1.path1;Name=Rr028384.t1
L3SC0000000	rubus_genome	mRNA	1999023	2000312	.	-	.	ID=Rr028384.t1.mrna1;Name=Rr028384.t1;Parent=Rr028384.t1.path1;coverage=100.0;identity=100.0;matches=1029;mismatches=0;indels=0;unknowns=0
L3SC0000000	rubus_genome	exon	2000100	2000312	100	-	.	ID=Rr028384.t1.mrna1.exon1;Name=Rr028384.t1;Parent=Rr028384.t1.mrna1;Target=Rr028384.t1 1 213 +
L3SC0000000	rubus_genome	exon	1999755	2000005	100	-	.	ID=Rr028384.t1.mrna1.exon2;Name=Rr028384.t1;Parent=Rr028384.t1.mrna1;Target=Rr028384.t1 214 464 +
L3SC0000000	rubus_genome	exon	1999357	1999672	100	-	.	ID=Rr028384.t1.mrna1.exon3;Name=Rr028384.t1;Parent=Rr028384.t1.mrna1;Target=Rr028384.t1 465 780 +
L3SC0000000	rubus_genome	exon	1999023	1999271	100	-	.	ID=Rr028384.t1.mrna1.exon4;Name=Rr028384.t1;Parent=Rr028384.t1.mrna1;Target=Rr028384.t1 781 1029 +
L3SC0000000	rubus_genome	CDS	2000100	2000312	100	-	0	ID=Rr028384.t1.mrna1.cds1;Name=Rr028384.t1;Parent=Rr028384.t1.mrna1;Target=Rr028384.t1 1 213 +
L3SC0000000	rubus_genome	CDS	1999755	2000005	100	-	0	ID=Rr028384.t1.mrna1.cds2;Name=Rr028384.t1;Parent=Rr028384.t1.mrna1;Target=Rr028384.t1 214 464 +
L3SC0000000	rubus_genome	CDS	1999357	1999672	100	-	2	ID=Rr028384.t1.mrna1.cds3;Name=Rr028384.t1;Parent=Rr028384.t1.mrna1;Target=Rr028384.t1 465 780 +
L3SC0000000	rubus_genome	CDS	1999023	1999271	100	-	0	ID=Rr028384.t1.mrna1.cds4;Name=Rr028384.t1;Parent=Rr028384.t1.mrna1;Target=Rr028384.t1 781 1029 +
L3SC0000000	rubus_genome	gene	2003702	2005836	.	-	.	ID=Rr028390.t1.path1;Name=Rr028390.t1
L3SC0000000	rubus_genome	mRNA	2003702	2005836	.	-	.	ID=Rr028390.t1.mrna1;Name=Rr028390.t1;Parent=Rr028390.t1.path1;coverage=100.0;identity=100.0;matches=840;mismatches=0;indels=0;unknowns=0
L3SC0000000	rubus_genome	exon	2005459	2005836	100	-	.	ID=Rr028390.t1.mrna1.exon1;Name=Rr028390.t1;Parent=Rr028390.t1.mrna1;Target=Rr028390.t1 1 378 +
L3SC0000000	rubus_genome	exon	2005230	2005280	100	-	.	ID=Rr028390.t1.mrna1.exon2;Name=Rr028390.t1;Parent=Rr028390.t1.mrna1;Target=Rr028390.t1 379 429 +
L3SC0000000	rubus_genome	exon	2004589	2004722	100	-	.	ID=Rr028390.t1.mrna1.exon3;Name=Rr028390.t1;Parent=Rr028390.t1.mrna1;Target=Rr028390.t1 430 563 +
L3SC0000000	rubus_genome	exon	2003997	2004097	100	-	.	ID=Rr028390.t1.mrna1.exon4;Name=Rr028390.t1;Parent=Rr028390.t1.mrna1;Target=Rr028390.t1 564 664 +
L3SC0000000	rubus_genome	exon	2003702	2003877	100	-	.	ID=Rr028390.t1.mrna1.exon5;Name=Rr028390.t1;Parent=Rr028390.t1.mrna1;Target=Rr028390.t1 665 840 +
L3SC0000000	rubus_genome	CDS	2005459	2005836	100	-	0	ID=Rr028390.t1.mrna1.cds1;Name=Rr028390.t1;Parent=Rr028390.t1.mrna1;Target=Rr028390.t1 1 378 +
L3SC0000000	rubus_genome	CDS	2005230	2005280	100	-	0	ID=Rr028390.t1.mrna1.cds2;Name=Rr028390.t1;Parent=Rr028390.t1.mrna1;Target=Rr028390.t1 379 429 +
L3SC0000000	rubus_genome	CDS	2004589	2004722	100	-	0	ID=Rr028390.t1.mrna1.cds3;Name=Rr028390.t1;Parent=Rr028390.t1.mrna1;Target=Rr028390.t1 430 563 +
L3SC0000000	rubus_genome	CDS	2003997	2004097	100	-	2	ID=Rr028390.t1.mrna1.cds4;Name=Rr028390.t1;Parent=Rr028390.t1.mrna1;Target=Rr028390.t1 564 664 +
L3SC0000000	rubus_genome	CDS	2003702	2003877	100	-	1	ID=Rr028390.t1.mrna1.cds5;Name=Rr028390.t1;Parent=Rr028390.t1.mrna1;Target=Rr028390.t1 665 840 +
L3SC0000000	rubus_genome	gene	2012043	2017028	.	-	.	ID=Rr028401.t1.path1;Name=Rr028401.t1
L3SC0000000	rubus_genome	mRNA	2012043	2017028	.	-	.	ID=Rr028401.t1.mrna1;Name=Rr028401.t1;Parent=Rr028401.t1.path1;coverage=100.0;identity=100.0;matches=4608;mismatches=0;indels=0;unknowns=0
L3SC0000000	rubus_genome	exon	2013128	2017028	100	-	.	ID=Rr028401.t1.mrna1.exon1;Name=Rr028401.t1;Parent=Rr028401.t1.mrna1;Target=Rr028401.t1 1 3901 +
L3SC0000000	rubus_genome	exon	2012043	2012749	100	-	.	ID=Rr028401.t1.mrna1.exon2;Name=Rr028401.t1;Parent=Rr028401.t1.mrna1;Target=Rr028401.t1 3902 4608 +
L3SC0000000	rubus_genome	CDS	2013128	2017028	100	-	0	ID=Rr028401.t1.mrna1.cds1;Name=Rr028401.t1;Parent=Rr028401.t1.mrna1;Target=Rr028401.t1 1 3901 +
L3SC0000000	rubus_genome	CDS	2012043	2012749	100	-	1	ID=Rr028401.t1.mrna1.cds2;Name=Rr028401.t1;Parent=Rr028401.t1.mrna1;Target=Rr028401.t1 3902 4608 +
L3SC0000000	rubus_genome	gene	2020409	2021778	.	-	.	ID=Rr028416.t1.path1;Name=Rr028416.t1
L3SC0000000	rubus_genome	mRNA	2020409	2021778	.	-	.	ID=Rr028416.t1.mrna1;Name=Rr028416.t1;Parent=Rr028416.t1.path1;coverage=100.0;identity=100.0;matches=1032;mismatches=0;indels=0;unknowns=0
L3SC0000000	rubus_genome	exon	2021563	2021778	100	-	.	ID=Rr028416.t1.mrna1.exon1;Name=Rr028416.t1;Parent=Rr028416.t1.mrna1;Target=Rr028416.t1 1 216 +
L3SC0000000	rubus_genome	exon	2021161	2021414	100	-	.	ID=Rr028416.t1.mrna1.exon2;Name=Rr028416.t1;Parent=Rr028416.t1.mrna1;Target=Rr028416.t1 217 470 +
L3SC0000000	rubus_genome	exon	2020751	2021069	100	-	.	ID=Rr028416.t1.mrna1.exon3;Name=Rr028416.t1;Parent=Rr028416.t1.mrna1;Target=Rr028416.t1 471 789 +
L3SC0000000	rubus_genome	exon	2020409	2020651	100	-	.	ID=Rr028416.t1.mrna1.exon4;Name=Rr028416.t1;Parent=Rr028416.t1.mrna1;Target=Rr028416.t1 790 1032 +
L3SC0000000	rubus_genome	CDS	2021563	2021778	100	-	0	ID=Rr028416.t1.mrna1.cds1;Name=Rr028416.t1;Parent=Rr028416.t1.mrna1;Target=Rr028416.t1 1 216 +
L3SC0000000	rubus_genome	CDS	2021161	2021414	100	-	0	ID=Rr028416.t1.mrna1.cds2;Name=Rr028416.t1;Parent=Rr028416.t1.mrna1;Target=Rr028416.t1 217 470 +
L3SC0000000	rubus_genome	CDS	2020751	2021069	100	-	2	ID=Rr028416.t1.mrna1.cds3;Name=Rr028416.t1;Parent=Rr028416.t1.mrna1;Target=Rr028416.t1 471 789 +
L3SC0000000	rubus_genome	CDS	2020409	2020651	100	-	0	ID=Rr028416.t1.mrna1.cds4;Name=Rr028416.t1;Parent=Rr028416.t1.mrna1;Target=Rr028416.t1 790 1032 +
L3SC0000000	rubus_genome	gene	2023385	2024257	.	+	.	ID=Rr028421.t1.path1;Name=Rr028421.t1
L3SC0000000	rubus_genome	mRNA	2023385	2024257	.	+	.	ID=Rr028421.t1.mrna1;Name=Rr028421.t1;Parent=Rr028421.t1.path1;coverage=100.0;identity=100.0;matches=873;mismatches=0;indels=0;unknowns=0
L3SC0000000	rubus_genome	exon	2023385	2024257	100	+	.	ID=Rr028421.t1.mrna1.exon1;Name=Rr028421.t1;Parent=Rr028421.t1.mrna1;Target=Rr028421.t1 873 1 .
L3SC0000000	rubus_genome	CDS	2023385	2024257	100	+	0	ID=Rr028421.t1.mrna1.cds1;Name=Rr028421.t1;Parent=Rr028421.t1.mrna1;Target=Rr028421.t1 873 1 .
L3SC0000000	rubus_genome	gene	2027184	2027633	.	+	.	ID=Rr028428.t1.path1;Name=Rr028428.t1
L3SC0000000	rubus_genome	mRNA	2027184	2027633	.	+	.	ID=Rr028428.t1.mrna1;Name=Rr028428.t1;Parent=Rr028428.t1.path1;coverage=100.0;identity=100.0;matches=450;mismatches=0;indels=0;unknowns=0
L3SC0000000	rubus_genome	exon	2027184	2027633	100	+	.	ID=Rr028428.t1.mrna1.exon1;Name=Rr028428.t1;Parent=Rr028428.t1.mrna1;Target=Rr028428.t1 450 1 .
L3SC0000000	rubus_genome	CDS	2027184	2027633	100	+	0	ID=Rr028428.t1.mrna1.cds1;Name=Rr028428.t1;Parent=Rr028428.t1.mrna1;Target=Rr028428.t1 450 1 .
L3SC0000000	rubus_genome	gene	2029913	2031018	.	+	.	ID=Rr028435.t1.path1;Name=Rr028435.t1
L3SC0000000	rubus_genome	mRNA	2029913	2031018	.	+	.	ID=Rr028435.t1.mrna1;Name=Rr028435.t1;Parent=Rr028435.t1.path1;coverage=100.0;identity=100.0;matches=477;mismatches=0;indels=0;unknowns=0
L3SC0000000	rubus_genome	exon	2029913	2030345	100	+	.	ID=Rr028435.t1.mrna1.exon1;Name=Rr028435.t1;Parent=Rr028435.t1.mrna1;Target=Rr028435.t1 1 433 +
L3SC0000000	rubus_genome	exon	2030975	2031018	100	+	.	ID=Rr028435.t1.mrna1.exon2;Name=Rr028435.t1;Parent=Rr028435.t1.mrna1;Target=Rr028435.t1 434 477 +
L3SC0000000	rubus_genome	CDS	2029913	2030345	100	+	0	ID=Rr028435.t1.mrna1.cds1;Name=Rr028435.t1;Parent=Rr028435.t1.mrna1;Target=Rr028435.t1 1 433 +
L3SC0000000	rubus_genome	CDS	2030975	2031018	100	+	1	ID=Rr028435.t1.mrna1.cds2;Name=Rr028435.t1;Parent=Rr028435.t1.mrna1;Target=Rr028435.t1 434 477 +
L3SC0000000	rubus_genome	gene	2034623	2035054	.	-	.	ID=Rr028442.t1.path1;Name=Rr028442.t1
L3SC0000000	rubus_genome	mRNA	2034623	2035054	.	-	.	ID=Rr028442.t1.mrna1;Name=Rr028442.t1;Parent=Rr028442.t1.path1;coverage=100.0;identity=100.0;matches=432;mismatches=0;indels=0;unknowns=0
L3SC0000000	rubus_genome	exon	2034623	2035054	100	-	.	ID=Rr028442.t1.mrna1.exon1;Name=Rr028442.t1;Parent=Rr028442.t1.mrna1;Target=Rr028442.t1 432 1 .
L3SC0000000	rubus_genome	CDS	2034623	2035054	100	-	0	ID=Rr028442.t1.mrna1.cds1;Name=Rr028442.t1;Parent=Rr028442.t1.mrna1;Target=Rr028442.t1 432 1 .
L3SC0000000	rubus_genome	gene	2039312	2039773	.	-	.	ID=Rr028447.t1.path1;Name=Rr028447.t1
L3SC0000000	rubus_genome	mRNA	2039312	2039773	.	-	.	ID=Rr028447.t1.mrna1;Name=Rr028447.t1;Parent=Rr028447.t1.path1;coverage=100.0;identity=100.0;matches=462;mismatches=0;indels=0;unknowns=0
L3SC0000000	rubus_genome	exon	2039312	2039773	100	-	.	ID=Rr028447.t1.mrna1.exon1;Name=Rr028447.t1;Parent=Rr028447.t1.mrna1;Target=Rr028447.t1 462 1 .
L3SC0000000	rubus_genome	CDS	2039312	2039773	100	-	0	ID=Rr028447.t1.mrna1.cds1;Name=Rr028447.t1;Parent=Rr028447.t1.mrna1;Target=Rr028447.t1 462 1 .
L3SC0000000	rubus_genome	gene	2069914	2071533	.	+	.	ID=Rr028456.t1.path1;Name=Rr028456.t1
L3SC0000000	rubus_genome	mRNA	2069914	2071533	.	+	.	ID=Rr028456.t1.mrna1;Name=Rr028456.t1;Parent=Rr028456.t1.path1;coverage=100.0;identity=100.0;matches=1620;mismatches=0;indels=0;unknowns=0
L3SC0000000	rubus_genome	exon	2069914	2071533	100	+	.	ID=Rr028456.t1.mrna1.exon1;Name=Rr028456.t1;Parent=Rr028456.t1.mrna1;Target=Rr028456.t1 1620 1 .
L3SC0000000	rubus_genome	CDS	2069914	2071533	100	+	0	ID=Rr028456.t1.mrna1.cds1;Name=Rr028456.t1;Parent=Rr028456.t1.mrna1;Target=Rr028456.t1 1620 1 .
L3SC0000000	rubus_genome	gene	2176487	2178633	.	+	.	ID=Rr028473.t1.path1;Name=Rr028473.t1
L3SC0000000	rubus_genome	mRNA	2176487	2178633	.	+	.	ID=Rr028473.t1.mrna1;Name=Rr028473.t1;Parent=Rr028473.t1.path1;coverage=100.0;identity=100.0;matches=468;mismatches=0;indels=0;unknowns=0
L3SC0000000	rubus_genome	exon	2176487	2176499	100	+	.	ID=Rr028473.t1.mrna1.exon1;Name=Rr028473.t1;Parent=Rr028473.t1.mrna1;Target=Rr028473.t1 1 13 +
L3SC0000000	rubus_genome	exon	2176610	2176704	100	+	.	ID=Rr028473.t1.mrna1.exon2;Name=Rr028473.t1;Parent=Rr028473.t1.mrna1;Target=Rr028473.t1 14 108 +
L3SC0000000	rubus_genome	exon	2177081	2177181	100	+	.	ID=Rr028473.t1.mrna1.exon3;Name=Rr028473.t1;Parent=Rr028473.t1.mrna1;Target=Rr028473.t1 109 209 +
L3SC0000000	rubus_genome	exon	2177917	2177986	100	+	.	ID=Rr028473.t1.mrna1.exon4;Name=Rr028473.t1;Parent=Rr028473.t1.mrna1;Target=Rr028473.t1 210 279 +
L3SC0000000	rubus_genome	exon	2178226	2178253	100	+	.	ID=Rr028473.t1.mrna1.exon5;Name=Rr028473.t1;Parent=Rr028473.t1.mrna1;Target=Rr028473.t1 280 307 +
L3SC0000000	rubus_genome	exon	2178326	2178383	100	+	.	ID=Rr028473.t1.mrna1.exon6;Name=Rr028473.t1;Parent=Rr028473.t1.mrna1;Target=Rr028473.t1 308 365 +
L3SC0000000	rubus_genome	exon	2178531	2178633	100	+	.	ID=Rr028473.t1.mrna1.exon7;Name=Rr028473.t1;Parent=Rr028473.t1.mrna1;Target=Rr028473.t1 366 468 +
L3SC0000000	rubus_genome	CDS	2176487	2176499	100	+	0	ID=Rr028473.t1.mrna1.cds1;Name=Rr028473.t1;Parent=Rr028473.t1.mrna1;Target=Rr028473.t1 1 13 +
L3SC0000000	rubus_genome	CDS	2176610	2176704	100	+	1	ID=Rr028473.t1.mrna1.cds2;Name=Rr028473.t1;Parent=Rr028473.t1.mrna1;Target=Rr028473.t1 14 108 +
L3SC0000000	rubus_genome	CDS	2177081	2177181	100	+	0	ID=Rr028473.t1.mrna1.cds3;Name=Rr028473.t1;Parent=Rr028473.t1.mrna1;Target=Rr028473.t1 109 209 +
L3SC0000000	rubus_genome	CDS	2177917	2177986	100	+	2	ID=Rr028473.t1.mrna1.cds4;Name=Rr028473.t1;Parent=Rr028473.t1.mrna1;Target=Rr028473.t1 210 279 +
L3SC0000000	rubus_genome	CDS	2178226	2178253	100	+	0	ID=Rr028473.t1.mrna1.cds5;Name=Rr028473.t1;Parent=Rr028473.t1.mrna1;Target=Rr028473.t1 280 307 +
L3SC0000000	rubus_genome	CDS	2178326	2178383	100	+	1	ID=Rr028473.t1.mrna1.cds6;Name=Rr028473.t1;Parent=Rr028473.t1.mrna1;Target=Rr028473.t1 308 365 +
L3SC0000000	rubus_genome	CDS	2178531	2178633	100	+	2	ID=Rr028473.t1.mrna1.cds7;Name=Rr028473.t1;Parent=Rr028473.t1.mrna1;Target=Rr028473.t1 366 468 +
L3SC0000000	rubus_genome	gene	2080870	2084030	.	+	.	ID=Rr028480.t1.path1;Name=Rr028480.t1
L3SC0000000	rubus_genome	mRNA	2080870	2084030	.	+	.	ID=Rr028480.t1.mrna1;Name=Rr028480.t1;Parent=Rr028480.t1.path1;coverage=100.0;identity=100.0;matches=1299;mismatches=0;indels=0;unknowns=0
L3SC0000000	rubus_genome	exon	2080870	2080881	100	+	.	ID=Rr028480.t1.mrna1.exon1;Name=Rr028480.t1;Parent=Rr028480.t1.mrna1;Target=Rr028480.t1 1 12 +
L3SC0000000	rubus_genome	exon	2080996	2081127	100	+	.	ID=Rr028480.t1.mrna1.exon2;Name=Rr028480.t1;Parent=Rr028480.t1.mrna1;Target=Rr028480.t1 13 144 +
L3SC0000000	rubus_genome	exon	2081672	2081760	100	+	.	ID=Rr028480.t1.mrna1.exon3;Name=Rr028480.t1;Parent=Rr028480.t1.mrna1;Target=Rr028480.t1 145 233 +
L3SC0000000	rubus_genome	exon	2081838	2081922	100	+	.	ID=Rr028480.t1.mrna1.exon4;Name=Rr028480.t1;Parent=Rr028480.t1.mrna1;Target=Rr028480.t1 234 318 +
L3SC0000000	rubus_genome	exon	2082248	2082307	100	+	.	ID=Rr028480.t1.mrna1.exon5;Name=Rr028480.t1;Parent=Rr028480.t1.mrna1;Target=Rr028480.t1 319 378 +
L3SC0000000	rubus_genome	exon	2082412	2082505	100	+	.	ID=Rr028480.t1.mrna1.exon6;Name=Rr028480.t1;Parent=Rr028480.t1.mrna1;Target=Rr028480.t1 379 472 +
L3SC0000000	rubus_genome	exon	2082655	2082752	100	+	.	ID=Rr028480.t1.mrna1.exon7;Name=Rr028480.t1;Parent=Rr028480.t1.mrna1;Target=Rr028480.t1 473 570 +
L3SC0000000	rubus_genome	exon	2083042	2083221	100	+	.	ID=Rr028480.t1.mrna1.exon8;Name=Rr028480.t1;Parent=Rr028480.t1.mrna1;Target=Rr028480.t1 571 750 +
L3SC0000000	rubus_genome	exon	2083384	2083506	100	+	.	ID=Rr028480.t1.mrna1.exon9;Name=Rr028480.t1;Parent=Rr028480.t1.mrna1;Target=Rr028480.t1 751 873 +
L3SC0000000	rubus_genome	exon	2083605	2084030	100	+	.	ID=Rr028480.t1.mrna1.exon10;Name=Rr028480.t1;Parent=Rr028480.t1.mrna1;Target=Rr028480.t1 874 1299 +
L3SC0000000	rubus_genome	CDS	2080870	2080881	100	+	0	ID=Rr028480.t1.mrna1.cds1;Name=Rr028480.t1;Parent=Rr028480.t1.mrna1;Target=Rr028480.t1 1 12 +
L3SC0000000	rubus_genome	CDS	2080996	2081127	100	+	0	ID=Rr028480.t1.mrna1.cds2;Name=Rr028480.t1;Parent=Rr028480.t1.mrna1;Target=Rr028480.t1 13 144 +
L3SC0000000	rubus_genome	CDS	2081672	2081760	100	+	0	ID=Rr028480.t1.mrna1.cds3;Name=Rr028480.t1;Parent=Rr028480.t1.mrna1;Target=Rr028480.t1 145 233 +
L3SC0000000	rubus_genome	CDS	2081838	2081922	100	+	2	ID=Rr028480.t1.mrna1.cds4;Name=Rr028480.t1;Parent=Rr028480.t1.mrna1;Target=Rr028480.t1 234 318 +
L3SC0000000	rubus_genome	CDS	2082248	2082307	100	+	0	ID=Rr028480.t1.mrna1.cds5;Name=Rr028480.t1;Parent=Rr028480.t1.mrna1;Target=Rr028480.t1 319 378 +
L3SC0000000	rubus_genome	CDS	2082412	2082505	100	+	0	ID=Rr028480.t1.mrna1.cds6;Name=Rr028480.t1;Parent=Rr028480.t1.mrna1;Target=Rr028480.t1 379 472 +
L3SC0000000	rubus_genome	CDS	2082655	2082752	100	+	1	ID=Rr028480.t1.mrna1.cds7;Name=Rr028480.t1;Parent=Rr028480.t1.mrna1;Target=Rr028480.t1 473 570 +
L3SC0000000	rubus_genome	CDS	2083042	2083221	100	+	0	ID=Rr028480.t1.mrna1.cds8;Name=Rr028480.t1;Parent=Rr028480.t1.mrna1;Target=Rr028480.t1 571 750 +
L3SC0000000	rubus_genome	CDS	2083384	2083506	100	+	0	ID=Rr028480.t1.mrna1.cds9;Name=Rr028480.t1;Parent=Rr028480.t1.mrna1;Target=Rr028480.t1 751 873 +
L3SC0000000	rubus_genome	CDS	2083605	2084030	100	+	0	ID=Rr028480.t1.mrna1.cds10;Name=Rr028480.t1;Parent=Rr028480.t1.mrna1;Target=Rr028480.t1 874 1299 +
L3SC0000000	rubus_genome	gene	2091500	2092249	.	-	.	ID=Rr028485.t1.path1;Name=Rr028485.t1
L3SC0000000	rubus_genome	mRNA	2091500	2092249	.	-	.	ID=Rr028485.t1.mrna1;Name=Rr028485.t1;Parent=Rr028485.t1.path1;coverage=100.0;identity=100.0;matches=492;mismatches=0;indels=0;unknowns=0
L3SC0000000	rubus_genome	exon	2091995	2092249	100	-	.	ID=Rr028485.t1.mrna1.exon1;Name=Rr028485.t1;Parent=Rr028485.t1.mrna1;Target=Rr028485.t1 1 255 +
L3SC0000000	rubus_genome	exon	2091500	2091736	100	-	.	ID=Rr028485.t1.mrna1.exon2;Name=Rr028485.t1;Parent=Rr028485.t1.mrna1;Target=Rr028485.t1 256 492 +
L3SC0000000	rubus_genome	CDS	2091995	2092249	100	-	0	ID=Rr028485.t1.mrna1.cds1;Name=Rr028485.t1;Parent=Rr028485.t1.mrna1;Target=Rr028485.t1 1 255 +
L3SC0000000	rubus_genome	CDS	2091500	2091736	100	-	0	ID=Rr028485.t1.mrna1.cds2;Name=Rr028485.t1;Parent=Rr028485.t1.mrna1;Target=Rr028485.t1 256 492 +
L3SC0000000	rubus_genome	gene	2110894	2113468	.	-	.	ID=Rr028502.t1.path1;Name=Rr028502.t1
L3SC0000000	rubus_genome	mRNA	2110894	2113468	.	-	.	ID=Rr028502.t1.mrna1;Name=Rr028502.t1;Parent=Rr028502.t1.path1;coverage=100.0;identity=100.0;matches=1011;mismatches=0;indels=0;unknowns=0
L3SC0000000	rubus_genome	exon	2113171	2113468	100	-	.	ID=Rr028502.t1.mrna1.exon1;Name=Rr028502.t1;Parent=Rr028502.t1.mrna1;Target=Rr028502.t1 1 298 +
L3SC0000000	rubus_genome	exon	2112853	2113072	100	-	.	ID=Rr028502.t1.mrna1.exon2;Name=Rr028502.t1;Parent=Rr028502.t1.mrna1;Target=Rr028502.t1 299 518 +
L3SC0000000	rubus_genome	exon	2110894	2111386	100	-	.	ID=Rr028502.t1.mrna1.exon3;Name=Rr028502.t1;Parent=Rr028502.t1.mrna1;Target=Rr028502.t1 519 1011 +
L3SC0000000	rubus_genome	CDS	2113171	2113468	100	-	0	ID=Rr028502.t1.mrna1.cds1;Name=Rr028502.t1;Parent=Rr028502.t1.mrna1;Target=Rr028502.t1 1 298 +
L3SC0000000	rubus_genome	CDS	2112853	2113072	100	-	1	ID=Rr028502.t1.mrna1.cds2;Name=Rr028502.t1;Parent=Rr028502.t1.mrna1;Target=Rr028502.t1 299 518 +
L3SC0000000	rubus_genome	CDS	2110894	2111386	100	-	2	ID=Rr028502.t1.mrna1.cds3;Name=Rr028502.t1;Parent=Rr028502.t1.mrna1;Target=Rr028502.t1 519 1011 +
L3SC0000000	rubus_genome	gene	2113598	2114209	.	-	.	ID=Rr028509.t1.path1;Name=Rr028509.t1
L3SC0000000	rubus_genome	mRNA	2113598	2114209	.	-	.	ID=Rr028509.t1.mrna1;Name=Rr028509.t1;Parent=Rr028509.t1.path1;coverage=100.0;identity=100.0;matches=519;mismatches=0;indels=0;unknowns=0
L3SC0000000	rubus_genome	exon	2113793	2114209	100	-	.	ID=Rr028509.t1.mrna1.exon1;Name=Rr028509.t1;Parent=Rr028509.t1.mrna1;Target=Rr028509.t1 1 417 +
L3SC0000000	rubus_genome	exon	2113598	2113699	100	-	.	ID=Rr028509.t1.mrna1.exon2;Name=Rr028509.t1;Parent=Rr028509.t1.mrna1;Target=Rr028509.t1 418 519 +
L3SC0000000	rubus_genome	CDS	2113793	2114209	100	-	0	ID=Rr028509.t1.mrna1.cds1;Name=Rr028509.t1;Parent=Rr028509.t1.mrna1;Target=Rr028509.t1 1 417 +
L3SC0000000	rubus_genome	CDS	2113598	2113699	100	-	0	ID=Rr028509.t1.mrna1.cds2;Name=Rr028509.t1;Parent=Rr028509.t1.mrna1;Target=Rr028509.t1 418 519 +
L3SC0000000	rubus_genome	gene	2125400	2125711	.	-	.	ID=Rr028517.t1.path1;Name=Rr028517.t1
L3SC0000000	rubus_genome	mRNA	2125400	2125711	.	-	.	ID=Rr028517.t1.mrna1;Name=Rr028517.t1;Parent=Rr028517.t1.path1;coverage=100.0;identity=100.0;matches=312;mismatches=0;indels=0;unknowns=0
L3SC0000000	rubus_genome	exon	2125400	2125711	100	-	.	ID=Rr028517.t1.mrna1.exon1;Name=Rr028517.t1;Parent=Rr028517.t1.mrna1;Target=Rr028517.t1 312 1 .
L3SC0000000	rubus_genome	CDS	2125400	2125711	100	-	0	ID=Rr028517.t1.mrna1.cds1;Name=Rr028517.t1;Parent=Rr028517.t1.mrna1;Target=Rr028517.t1 312 1 .
L3SC0000000	rubus_genome	gene	2186934	2188489	.	+	.	ID=Rr028600.t1.path1;Name=Rr028600.t1
L3SC0000000	rubus_genome	mRNA	2186934	2188489	.	+	.	ID=Rr028600.t1.mrna1;Name=Rr028600.t1;Parent=Rr028600.t1.path1;coverage=100.0;identity=100.0;matches=831;mismatches=0;indels=0;unknowns=0
L3SC0000000	rubus_genome	exon	2186934	2187066	100	+	.	ID=Rr028600.t1.mrna1.exon1;Name=Rr028600.t1;Parent=Rr028600.t1.mrna1;Target=Rr028600.t1 1 133 +
L3SC0000000	rubus_genome	exon	2187162	2187291	100	+	.	ID=Rr028600.t1.mrna1.exon2;Name=Rr028600.t1;Parent=Rr028600.t1.mrna1;Target=Rr028600.t1 134 263 +
L3SC0000000	rubus_genome	exon	2187922	2188489	100	+	.	ID=Rr028600.t1.mrna1.exon3;Name=Rr028600.t1;Parent=Rr028600.t1.mrna1;Target=Rr028600.t1 264 831 +
L3SC0000000	rubus_genome	CDS	2186934	2187066	100	+	0	ID=Rr028600.t1.mrna1.cds1;Name=Rr028600.t1;Parent=Rr028600.t1.mrna1;Target=Rr028600.t1 1 133 +
L3SC0000000	rubus_genome	CDS	2187162	2187291	100	+	1	ID=Rr028600.t1.mrna1.cds2;Name=Rr028600.t1;Parent=Rr028600.t1.mrna1;Target=Rr028600.t1 134 263 +
L3SC0000000	rubus_genome	CDS	2187922	2188489	100	+	2	ID=Rr028600.t1.mrna1.cds3;Name=Rr028600.t1;Parent=Rr028600.t1.mrna1;Target=Rr028600.t1 264 831 +
L3SC0000000	rubus_genome	gene	2191475	2195113	.	+	.	ID=Rr028614.t1.path1;Name=Rr028614.t1
L3SC0000000	rubus_genome	mRNA	2191475	2195113	.	+	.	ID=Rr028614.t1.mrna1;Name=Rr028614.t1;Parent=Rr028614.t1.path1;coverage=100.0;identity=100.0;matches=1767;mismatches=0;indels=0;unknowns=0
L3SC0000000	rubus_genome	exon	2191475	2191644	100	+	.	ID=Rr028614.t1.mrna1.exon1;Name=Rr028614.t1;Parent=Rr028614.t1.mrna1;Target=Rr028614.t1 1 170 +
L3SC0000000	rubus_genome	exon	2192628	2192775	100	+	.	ID=Rr028614.t1.mrna1.exon2;Name=Rr028614.t1;Parent=Rr028614.t1.mrna1;Target=Rr028614.t1 171 318 +
L3SC0000000	rubus_genome	exon	2192901	2193013	100	+	.	ID=Rr028614.t1.mrna1.exon3;Name=Rr028614.t1;Parent=Rr028614.t1.mrna1;Target=Rr028614.t1 319 431 +
L3SC0000000	rubus_genome	exon	2193302	2193733	100	+	.	ID=Rr028614.t1.mrna1.exon4;Name=Rr028614.t1;Parent=Rr028614.t1.mrna1;Target=Rr028614.t1 432 863 +
L3SC0000000	rubus_genome	exon	2193954	2194089	100	+	.	ID=Rr028614.t1.mrna1.exon5;Name=Rr028614.t1;Parent=Rr028614.t1.mrna1;Target=Rr028614.t1 864 999 +
L3SC0000000	rubus_genome	exon	2194186	2194485	100	+	.	ID=Rr028614.t1.mrna1.exon6;Name=Rr028614.t1;Parent=Rr028614.t1.mrna1;Target=Rr028614.t1 1000 1299 +
L3SC0000000	rubus_genome	exon	2194646	2195113	100	+	.	ID=Rr028614.t1.mrna1.exon7;Name=Rr028614.t1;Parent=Rr028614.t1.mrna1;Target=Rr028614.t1 1300 1767 +
L3SC0000000	rubus_genome	CDS	2191475	2191644	100	+	0	ID=Rr028614.t1.mrna1.cds1;Name=Rr028614.t1;Parent=Rr028614.t1.mrna1;Target=Rr028614.t1 1 170 +
L3SC0000000	rubus_genome	CDS	2192628	2192775	100	+	2	ID=Rr028614.t1.mrna1.cds2;Name=Rr028614.t1;Parent=Rr028614.t1.mrna1;Target=Rr028614.t1 171 318 +
L3SC0000000	rubus_genome	CDS	2192901	2193013	100	+	0	ID=Rr028614.t1.mrna1.cds3;Name=Rr028614.t1;Parent=Rr028614.t1.mrna1;Target=Rr028614.t1 319 431 +
L3SC0000000	rubus_genome	CDS	2193302	2193733	100	+	2	ID=Rr028614.t1.mrna1.cds4;Name=Rr028614.t1;Parent=Rr028614.t1.mrna1;Target=Rr028614.t1 432 863 +
L3SC0000000	rubus_genome	CDS	2193954	2194089	100	+	2	ID=Rr028614.t1.mrna1.cds5;Name=Rr028614.t1;Parent=Rr028614.t1.mrna1;Target=Rr028614.t1 864 999 +
L3SC0000000	rubus_genome	CDS	2194186	2194485	100	+	0	ID=Rr028614.t1.mrna1.cds6;Name=Rr028614.t1;Parent=Rr028614.t1.mrna1;Target=Rr028614.t1 1000 1299 +
L3SC0000000	rubus_genome	CDS	2194646	2195113	100	+	0	ID=Rr028614.t1.mrna1.cds7;Name=Rr028614.t1;Parent=Rr028614.t1.mrna1;Target=Rr028614.t1 1300 1767 +
L3SC0000000	rubus_genome	gene	2195714	2201798	.	-	.	ID=Rr028618.t1.path1;Name=Rr028618.t1
L3SC0000000	rubus_genome	mRNA	2195714	2201798	.	-	.	ID=Rr028618.t1.mrna1;Name=Rr028618.t1;Parent=Rr028618.t1.path1;coverage=100.0;identity=100.0;matches=1758;mismatches=0;indels=0;unknowns=0
L3SC0000000	rubus_genome	exon	2201787	2201798	100	-	.	ID=Rr028618.t1.mrna1.exon1;Name=Rr028618.t1;Parent=Rr028618.t1.mrna1;Target=Rr028618.t1 1 12 +
L3SC0000000	rubus_genome	exon	2201199	2201305	100	-	.	ID=Rr028618.t1.mrna1.exon2;Name=Rr028618.t1;Parent=Rr028618.t1.mrna1;Target=Rr028618.t1 13 119 +
L3SC0000000	rubus_genome	exon	2200783	2200866	100	-	.	ID=Rr028618.t1.mrna1.exon3;Name=Rr028618.t1;Parent=Rr028618.t1.mrna1;Target=Rr028618.t1 120 203 +
L3SC0000000	rubus_genome	exon	2200570	2200645	100	-	.	ID=Rr028618.t1.mrna1.exon4;Name=Rr028618.t1;Parent=Rr028618.t1.mrna1;Target=Rr028618.t1 204 279 +
L3SC0000000	rubus_genome	exon	2200123	2200167	100	-	.	ID=Rr028618.t1.mrna1.exon5;Name=Rr028618.t1;Parent=Rr028618.t1.mrna1;Target=Rr028618.t1 280 324 +
L3SC0000000	rubus_genome	exon	2199601	2200017	100	-	.	ID=Rr028618.t1.mrna1.exon6;Name=Rr028618.t1;Parent=Rr028618.t1.mrna1;Target=Rr028618.t1 325 741 +
L3SC0000000	rubus_genome	exon	2199436	2199504	100	-	.	ID=Rr028618.t1.mrna1.exon7;Name=Rr028618.t1;Parent=Rr028618.t1.mrna1;Target=Rr028618.t1 742 810 +
L3SC0000000	rubus_genome	exon	2198497	2198601	100	-	.	ID=Rr028618.t1.mrna1.exon8;Name=Rr028618.t1;Parent=Rr028618.t1.mrna1;Target=Rr028618.t1 811 915 +
L3SC0000000	rubus_genome	exon	2197819	2197890	100	-	.	ID=Rr028618.t1.mrna1.exon9;Name=Rr028618.t1;Parent=Rr028618.t1.mrna1;Target=Rr028618.t1 916 987 +
L3SC0000000	rubus_genome	exon	2197668	2197730	100	-	.	ID=Rr028618.t1.mrna1.exon10;Name=Rr028618.t1;Parent=Rr028618.t1.mrna1;Target=Rr028618.t1 988 1050 +
L3SC0000000	rubus_genome	exon	2197218	2197307	100	-	.	ID=Rr028618.t1.mrna1.exon11;Name=Rr028618.t1;Parent=Rr028618.t1.mrna1;Target=Rr028618.t1 1051 1140 +
L3SC0000000	rubus_genome	exon	2195714	2196331	100	-	.	ID=Rr028618.t1.mrna1.exon12;Name=Rr028618.t1;Parent=Rr028618.t1.mrna1;Target=Rr028618.t1 1141 1758 +
L3SC0000000	rubus_genome	CDS	2201787	2201798	100	-	0	ID=Rr028618.t1.mrna1.cds1;Name=Rr028618.t1;Parent=Rr028618.t1.mrna1;Target=Rr028618.t1 1 12 +
L3SC0000000	rubus_genome	CDS	2201199	2201305	100	-	0	ID=Rr028618.t1.mrna1.cds2;Name=Rr028618.t1;Parent=Rr028618.t1.mrna1;Target=Rr028618.t1 13 119 +
L3SC0000000	rubus_genome	CDS	2200783	2200866	100	-	2	ID=Rr028618.t1.mrna1.cds3;Name=Rr028618.t1;Parent=Rr028618.t1.mrna1;Target=Rr028618.t1 120 203 +
L3SC0000000	rubus_genome	CDS	2200570	2200645	100	-	2	ID=Rr028618.t1.mrna1.cds4;Name=Rr028618.t1;Parent=Rr028618.t1.mrna1;Target=Rr028618.t1 204 279 +
L3SC0000000	rubus_genome	CDS	2200123	2200167	100	-	0	ID=Rr028618.t1.mrna1.cds5;Name=Rr028618.t1;Parent=Rr028618.t1.mrna1;Target=Rr028618.t1 280 324 +
L3SC0000000	rubus_genome	CDS	2199601	2200017	100	-	0	ID=Rr028618.t1.mrna1.cds6;Name=Rr028618.t1;Parent=Rr028618.t1.mrna1;Target=Rr028618.t1 325 741 +
L3SC0000000	rubus_genome	CDS	2199436	2199504	100	-	0	ID=Rr028618.t1.mrna1.cds7;Name=Rr028618.t1;Parent=Rr028618.t1.mrna1;Target=Rr028618.t1 742 810 +
L3SC0000000	rubus_genome	CDS	2198497	2198601	100	-	0	ID=Rr028618.t1.mrna1.cds8;Name=Rr028618.t1;Parent=Rr028618.t1.mrna1;Target=Rr028618.t1 811 915 +
L3SC0000000	rubus_genome	CDS	2197819	2197890	100	-	0	ID=Rr028618.t1.mrna1.cds9;Name=Rr028618.t1;Parent=Rr028618.t1.mrna1;Target=Rr028618.t1 916 987 +
L3SC0000000	rubus_genome	CDS	2197668	2197730	100	-	0	ID=Rr028618.t1.mrna1.cds10;Name=Rr028618.t1;Parent=Rr028618.t1.mrna1;Target=Rr028618.t1 988 1050 +
L3SC0000000	rubus_genome	CDS	2197218	2197307	100	-	0	ID=Rr028618.t1.mrna1.cds11;Name=Rr028618.t1;Parent=Rr028618.t1.mrna1;Target=Rr028618.t1 1051 1140 +
L3SC0000000	rubus_genome	CDS	2195714	2196331	100	-	0	ID=Rr028618.t1.mrna1.cds12;Name=Rr028618.t1;Parent=Rr028618.t1.mrna1;Target=Rr028618.t1 1141 1758 +
L3SC0000000	rubus_genome	gene	2204254	2204712	.	-	.	ID=Rr028628.t1.path1;Name=Rr028628.t1
L3SC0000000	rubus_genome	mRNA	2204254	2204712	.	-	.	ID=Rr028628.t1.mrna1;Name=Rr028628.t1;Parent=Rr028628.t1.path1;coverage=100.0;identity=100.0;matches=459;mismatches=0;indels=0;unknowns=0
L3SC0000000	rubus_genome	exon	2204254	2204712	100	-	.	ID=Rr028628.t1.mrna1.exon1;Name=Rr028628.t1;Parent=Rr028628.t1.mrna1;Target=Rr028628.t1 459 1 .
L3SC0000000	rubus_genome	CDS	2204254	2204712	100	-	0	ID=Rr028628.t1.mrna1.cds1;Name=Rr028628.t1;Parent=Rr028628.t1.mrna1;Target=Rr028628.t1 459 1 .
L3SC0000000	rubus_genome	gene	2217191	2219072	.	-	.	ID=Rr028646.t1.path1;Name=Rr028646.t1
L3SC0000000	rubus_genome	mRNA	2217191	2219072	.	-	.	ID=Rr028646.t1.mrna1;Name=Rr028646.t1;Parent=Rr028646.t1.path1;coverage=100.0;identity=100.0;matches=1602;mismatches=0;indels=0;unknowns=0
L3SC0000000	rubus_genome	exon	2218811	2219072	100	-	.	ID=Rr028646.t1.mrna1.exon1;Name=Rr028646.t1;Parent=Rr028646.t1.mrna1;Target=Rr028646.t1 1 262 +
L3SC0000000	rubus_genome	exon	2218306	2218718	100	-	.	ID=Rr028646.t1.mrna1.exon2;Name=Rr028646.t1;Parent=Rr028646.t1.mrna1;Target=Rr028646.t1 263 675 +
L3SC0000000	rubus_genome	exon	2217667	2218194	100	-	.	ID=Rr028646.t1.mrna1.exon3;Name=Rr028646.t1;Parent=Rr028646.t1.mrna1;Target=Rr028646.t1 676 1203 +
L3SC0000000	rubus_genome	exon	2217191	2217589	100	-	.	ID=Rr028646.t1.mrna1.exon4;Name=Rr028646.t1;Parent=Rr028646.t1.mrna1;Target=Rr028646.t1 1204 1602 +
L3SC0000000	rubus_genome	CDS	2218811	2219072	100	-	0	ID=Rr028646.t1.mrna1.cds1;Name=Rr028646.t1;Parent=Rr028646.t1.mrna1;Target=Rr028646.t1 1 262 +
L3SC0000000	rubus_genome	CDS	2218306	2218718	100	-	1	ID=Rr028646.t1.mrna1.cds2;Name=Rr028646.t1;Parent=Rr028646.t1.mrna1;Target=Rr028646.t1 263 675 +
L3SC0000000	rubus_genome	CDS	2217667	2218194	100	-	0	ID=Rr028646.t1.mrna1.cds3;Name=Rr028646.t1;Parent=Rr028646.t1.mrna1;Target=Rr028646.t1 676 1203 +
L3SC0000000	rubus_genome	CDS	2217191	2217589	100	-	0	ID=Rr028646.t1.mrna1.cds4;Name=Rr028646.t1;Parent=Rr028646.t1.mrna1;Target=Rr028646.t1 1204 1602 +
L3SC0000000	rubus_genome	gene	2237227	2239149	.	-	.	ID=Rr028661.t1.path1;Name=Rr028661.t1
L3SC0000000	rubus_genome	mRNA	2237227	2239149	.	-	.	ID=Rr028661.t1.mrna1;Name=Rr028661.t1;Parent=Rr028661.t1.path1;coverage=100.0;identity=100.0;matches=1572;mismatches=0;indels=0;unknowns=0
L3SC0000000	rubus_genome	exon	2238852	2239149	100	-	.	ID=Rr028661.t1.mrna1.exon1;Name=Rr028661.t1;Parent=Rr028661.t1.mrna1;Target=Rr028661.t1 1 298 +
L3SC0000000	rubus_genome	exon	2238400	2238743	100	-	.	ID=Rr028661.t1.mrna1.exon2;Name=Rr028661.t1;Parent=Rr028661.t1.mrna1;Target=Rr028661.t1 299 642 +
L3SC0000000	rubus_genome	exon	2237763	2238287	100	-	.	ID=Rr028661.t1.mrna1.exon3;Name=Rr028661.t1;Parent=Rr028661.t1.mrna1;Target=Rr028661.t1 643 1167 +
L3SC0000000	rubus_genome	exon	2237227	2237631	100	-	.	ID=Rr028661.t1.mrna1.exon4;Name=Rr028661.t1;Parent=Rr028661.t1.mrna1;Target=Rr028661.t1 1168 1572 +
L3SC0000000	rubus_genome	CDS	2238852	2239149	100	-	0	ID=Rr028661.t1.mrna1.cds1;Name=Rr028661.t1;Parent=Rr028661.t1.mrna1;Target=Rr028661.t1 1 298 +
L3SC0000000	rubus_genome	CDS	2238400	2238743	100	-	1	ID=Rr028661.t1.mrna1.cds2;Name=Rr028661.t1;Parent=Rr028661.t1.mrna1;Target=Rr028661.t1 299 642 +
L3SC0000000	rubus_genome	CDS	2237763	2238287	100	-	0	ID=Rr028661.t1.mrna1.cds3;Name=Rr028661.t1;Parent=Rr028661.t1.mrna1;Target=Rr028661.t1 643 1167 +
L3SC0000000	rubus_genome	CDS	2237227	2237631	100	-	0	ID=Rr028661.t1.mrna1.cds4;Name=Rr028661.t1;Parent=Rr028661.t1.mrna1;Target=Rr028661.t1 1168 1572 +
L3SC0000000	rubus_genome	gene	2241106	2243150	.	-	.	ID=Rr028675.t1.path1;Name=Rr028675.t1
L3SC0000000	rubus_genome	mRNA	2241106	2243150	.	-	.	ID=Rr028675.t1.mrna1;Name=Rr028675.t1;Parent=Rr028675.t1.path1;coverage=100.0;identity=100.0;matches=1413;mismatches=0;indels=0;unknowns=0
L3SC0000000	rubus_genome	exon	2242284	2243150	100	-	.	ID=Rr028675.t1.mrna1.exon1;Name=Rr028675.t1;Parent=Rr028675.t1.mrna1;Target=Rr028675.t1 1 867 +
L3SC0000000	rubus_genome	exon	2242086	2242210	100	-	.	ID=Rr028675.t1.mrna1.exon2;Name=Rr028675.t1;Parent=Rr028675.t1.mrna1;Target=Rr028675.t1 868 992 +
L3SC0000000	rubus_genome	exon	2241845	2241986	100	-	.	ID=Rr028675.t1.mrna1.exon3;Name=Rr028675.t1;Parent=Rr028675.t1.mrna1;Target=Rr028675.t1 993 1134 +
L3SC0000000	rubus_genome	exon	2241106	2241384	100	-	.	ID=Rr028675.t1.mrna1.exon4;Name=Rr028675.t1;Parent=Rr028675.t1.mrna1;Target=Rr028675.t1 1135 1413 +
L3SC0000000	rubus_genome	CDS	2242284	2243150	100	-	0	ID=Rr028675.t1.mrna1.cds1;Name=Rr028675.t1;Parent=Rr028675.t1.mrna1;Target=Rr028675.t1 1 867 +
L3SC0000000	rubus_genome	CDS	2242086	2242210	100	-	0	ID=Rr028675.t1.mrna1.cds2;Name=Rr028675.t1;Parent=Rr028675.t1.mrna1;Target=Rr028675.t1 868 992 +
L3SC0000000	rubus_genome	CDS	2241845	2241986	100	-	2	ID=Rr028675.t1.mrna1.cds3;Name=Rr028675.t1;Parent=Rr028675.t1.mrna1;Target=Rr028675.t1 993 1134 +
L3SC0000000	rubus_genome	CDS	2241106	2241384	100	-	0	ID=Rr028675.t1.mrna1.cds4;Name=Rr028675.t1;Parent=Rr028675.t1.mrna1;Target=Rr028675.t1 1135 1413 +
L3SC0000000	rubus_genome	gene	2249376	2253859	.	-	.	ID=Rr028692.t1.path1;Name=Rr028692.t1
L3SC0000000	rubus_genome	mRNA	2249376	2253859	.	-	.	ID=Rr028692.t1.mrna1;Name=Rr028692.t1;Parent=Rr028692.t1.path1;coverage=100.0;identity=100.0;matches=1701;mismatches=0;indels=0;unknowns=0
L3SC0000000	rubus_genome	exon	2253422	2253859	100	-	.	ID=Rr028692.t1.mrna1.exon1;Name=Rr028692.t1;Parent=Rr028692.t1.mrna1;Target=Rr028692.t1 1 438 +
L3SC0000000	rubus_genome	exon	2252498	2252734	100	-	.	ID=Rr028692.t1.mrna1.exon2;Name=Rr028692.t1;Parent=Rr028692.t1.mrna1;Target=Rr028692.t1 439 675 +
L3SC0000000	rubus_genome	exon	2251763	2251867	100	-	.	ID=Rr028692.t1.mrna1.exon3;Name=Rr028692.t1;Parent=Rr028692.t1.mrna1;Target=Rr028692.t1 676 780 +
L3SC0000000	rubus_genome	exon	2250999	2251237	100	-	.	ID=Rr028692.t1.mrna1.exon4;Name=Rr028692.t1;Parent=Rr028692.t1.mrna1;Target=Rr028692.t1 781 1019 +
L3SC0000000	rubus_genome	exon	2250445	2250711	100	-	.	ID=Rr028692.t1.mrna1.exon5;Name=Rr028692.t1;Parent=Rr028692.t1.mrna1;Target=Rr028692.t1 1020 1286 +
L3SC0000000	rubus_genome	exon	2249943	2250213	100	-	.	ID=Rr028692.t1.mrna1.exon6;Name=Rr028692.t1;Parent=Rr028692.t1.mrna1;Target=Rr028692.t1 1287 1557 +
L3SC0000000	rubus_genome	exon	2249376	2249519	100	-	.	ID=Rr028692.t1.mrna1.exon7;Name=Rr028692.t1;Parent=Rr028692.t1.mrna1;Target=Rr028692.t1 1558 1701 +
L3SC0000000	rubus_genome	CDS	2253422	2253859	100	-	0	ID=Rr028692.t1.mrna1.cds1;Name=Rr028692.t1;Parent=Rr028692.t1.mrna1;Target=Rr028692.t1 1 438 +
L3SC0000000	rubus_genome	CDS	2252498	2252734	100	-	0	ID=Rr028692.t1.mrna1.cds2;Name=Rr028692.t1;Parent=Rr028692.t1.mrna1;Target=Rr028692.t1 439 675 +
L3SC0000000	rubus_genome	CDS	2251763	2251867	100	-	0	ID=Rr028692.t1.mrna1.cds3;Name=Rr028692.t1;Parent=Rr028692.t1.mrna1;Target=Rr028692.t1 676 780 +
L3SC0000000	rubus_genome	CDS	2250999	2251237	100	-	0	ID=Rr028692.t1.mrna1.cds4;Name=Rr028692.t1;Parent=Rr028692.t1.mrna1;Target=Rr028692.t1 781 1019 +
L3SC0000000	rubus_genome	CDS	2250445	2250711	100	-	2	ID=Rr028692.t1.mrna1.cds5;Name=Rr028692.t1;Parent=Rr028692.t1.mrna1;Target=Rr028692.t1 1020 1286 +
L3SC0000000	rubus_genome	CDS	2249943	2250213	100	-	2	ID=Rr028692.t1.mrna1.cds6;Name=Rr028692.t1;Parent=Rr028692.t1.mrna1;Target=Rr028692.t1 1287 1557 +
L3SC0000000	rubus_genome	CDS	2249376	2249519	100	-	0	ID=Rr028692.t1.mrna1.cds7;Name=Rr028692.t1;Parent=Rr028692.t1.mrna1;Target=Rr028692.t1 1558 1701 +
L3SC0000000	rubus_genome	gene	2260962	2264088	.	+	.	ID=Rr028700.t1.path1;Name=Rr028700.t1
L3SC0000000	rubus_genome	mRNA	2260962	2264088	.	+	.	ID=Rr028700.t1.mrna1;Name=Rr028700.t1;Parent=Rr028700.t1.path1;coverage=100.0;identity=100.0;matches=618;mismatches=0;indels=0;unknowns=0
L3SC0000000	rubus_genome	exon	2260962	2261033	100	+	.	ID=Rr028700.t1.mrna1.exon1;Name=Rr028700.t1;Parent=Rr028700.t1.mrna1;Target=Rr028700.t1 1 72 +
L3SC0000000	rubus_genome	exon	2261904	2262076	100	+	.	ID=Rr028700.t1.mrna1.exon2;Name=Rr028700.t1;Parent=Rr028700.t1.mrna1;Target=Rr028700.t1 73 245 +
L3SC0000000	rubus_genome	exon	2262773	2262956	100	+	.	ID=Rr028700.t1.mrna1.exon3;Name=Rr028700.t1;Parent=Rr028700.t1.mrna1;Target=Rr028700.t1 246 429 +
L3SC0000000	rubus_genome	exon	2263801	2263907	100	+	.	ID=Rr028700.t1.mrna1.exon4;Name=Rr028700.t1;Parent=Rr028700.t1.mrna1;Target=Rr028700.t1 430 536 +
L3SC0000000	rubus_genome	exon	2264007	2264088	100	+	.	ID=Rr028700.t1.mrna1.exon5;Name=Rr028700.t1;Parent=Rr028700.t1.mrna1;Target=Rr028700.t1 537 618 +
L3SC0000000	rubus_genome	CDS	2260962	2261033	100	+	0	ID=Rr028700.t1.mrna1.cds1;Name=Rr028700.t1;Parent=Rr028700.t1.mrna1;Target=Rr028700.t1 1 72 +
L3SC0000000	rubus_genome	CDS	2261904	2262076	100	+	0	ID=Rr028700.t1.mrna1.cds2;Name=Rr028700.t1;Parent=Rr028700.t1.mrna1;Target=Rr028700.t1 73 245 +
L3SC0000000	rubus_genome	CDS	2262773	2262956	100	+	2	ID=Rr028700.t1.mrna1.cds3;Name=Rr028700.t1;Parent=Rr028700.t1.mrna1;Target=Rr028700.t1 246 429 +
L3SC0000000	rubus_genome	CDS	2263801	2263907	100	+	0	ID=Rr028700.t1.mrna1.cds4;Name=Rr028700.t1;Parent=Rr028700.t1.mrna1;Target=Rr028700.t1 430 536 +
L3SC0000000	rubus_genome	CDS	2264007	2264088	100	+	2	ID=Rr028700.t1.mrna1.cds5;Name=Rr028700.t1;Parent=Rr028700.t1.mrna1;Target=Rr028700.t1 537 618 +
L3SC0000000	rubus_genome	gene	2272973	2274940	.	+	.	ID=Rr028717.t1.path1;Name=Rr028717.t1
L3SC0000000	rubus_genome	mRNA	2272973	2274940	.	+	.	ID=Rr028717.t1.mrna1;Name=Rr028717.t1;Parent=Rr028717.t1.path1;coverage=100.0;identity=100.0;matches=1194;mismatches=0;indels=0;unknowns=0
L3SC0000000	rubus_genome	exon	2272973	2272997	100	+	.	ID=Rr028717.t1.mrna1.exon1;Name=Rr028717.t1;Parent=Rr028717.t1.mrna1;Target=Rr028717.t1 1 25 +
L3SC0000000	rubus_genome	exon	2273772	2274940	100	+	.	ID=Rr028717.t1.mrna1.exon2;Name=Rr028717.t1;Parent=Rr028717.t1.mrna1;Target=Rr028717.t1 26 1194 +
L3SC0000000	rubus_genome	CDS	2272973	2272997	100	+	0	ID=Rr028717.t1.mrna1.cds1;Name=Rr028717.t1;Parent=Rr028717.t1.mrna1;Target=Rr028717.t1 1 25 +
L3SC0000000	rubus_genome	CDS	2273772	2274940	100	+	1	ID=Rr028717.t1.mrna1.cds2;Name=Rr028717.t1;Parent=Rr028717.t1.mrna1;Target=Rr028717.t1 26 1194 +
L3SC0000000	rubus_genome	gene	2294547	2295194	.	+	.	ID=Rr028742.t1.path1;Name=Rr028742.t1
L3SC0000000	rubus_genome	mRNA	2294547	2295194	.	+	.	ID=Rr028742.t1.mrna1;Name=Rr028742.t1;Parent=Rr028742.t1.path1;coverage=100.0;identity=100.0;matches=648;mismatches=0;indels=0;unknowns=0
L3SC0000000	rubus_genome	exon	2294547	2295194	100	+	.	ID=Rr028742.t1.mrna1.exon1;Name=Rr028742.t1;Parent=Rr028742.t1.mrna1;Target=Rr028742.t1 648 1 .
L3SC0000000	rubus_genome	CDS	2294547	2295194	100	+	0	ID=Rr028742.t1.mrna1.cds1;Name=Rr028742.t1;Parent=Rr028742.t1.mrna1;Target=Rr028742.t1 648 1 .
L3SC0000000	rubus_genome	gene	2305239	2306371	.	+	.	ID=Rr028755.t1.path1;Name=Rr028755.t1
L3SC0000000	rubus_genome	mRNA	2305239	2306371	.	+	.	ID=Rr028755.t1.mrna1;Name=Rr028755.t1;Parent=Rr028755.t1.path1;coverage=100.0;identity=100.0;matches=1053;mismatches=0;indels=0;unknowns=0
L3SC0000000	rubus_genome	exon	2305239	2305910	100	+	.	ID=Rr028755.t1.mrna1.exon1;Name=Rr028755.t1;Parent=Rr028755.t1.mrna1;Target=Rr028755.t1 1 672 +
L3SC0000000	rubus_genome	exon	2305991	2306371	100	+	.	ID=Rr028755.t1.mrna1.exon2;Name=Rr028755.t1;Parent=Rr028755.t1.mrna1;Target=Rr028755.t1 673 1053 +
L3SC0000000	rubus_genome	CDS	2305239	2305910	100	+	0	ID=Rr028755.t1.mrna1.cds1;Name=Rr028755.t1;Parent=Rr028755.t1.mrna1;Target=Rr028755.t1 1 672 +
L3SC0000000	rubus_genome	CDS	2305991	2306371	100	+	0	ID=Rr028755.t1.mrna1.cds2;Name=Rr028755.t1;Parent=Rr028755.t1.mrna1;Target=Rr028755.t1 673 1053 +
L3SC0000000	rubus_genome	gene	2306863	2311138	.	-	.	ID=Rr028763.t1.path1;Name=Rr028763.t1
L3SC0000000	rubus_genome	mRNA	2306863	2311138	.	-	.	ID=Rr028763.t1.mrna1;Name=Rr028763.t1;Parent=Rr028763.t1.path1;coverage=100.0;identity=100.0;matches=2262;mismatches=0;indels=0;unknowns=0
L3SC0000000	rubus_genome	exon	2310872	2311138	100	-	.	ID=Rr028763.t1.mrna1.exon1;Name=Rr028763.t1;Parent=Rr028763.t1.mrna1;Target=Rr028763.t1 1 267 +
L3SC0000000	rubus_genome	exon	2310070	2310147	100	-	.	ID=Rr028763.t1.mrna1.exon2;Name=Rr028763.t1;Parent=Rr028763.t1.mrna1;Target=Rr028763.t1 268 345 +
L3SC0000000	rubus_genome	exon	2309436	2309951	100	-	.	ID=Rr028763.t1.mrna1.exon3;Name=Rr028763.t1;Parent=Rr028763.t1.mrna1;Target=Rr028763.t1 346 861 +
L3SC0000000	rubus_genome	exon	2309103	2309336	100	-	.	ID=Rr028763.t1.mrna1.exon4;Name=Rr028763.t1;Parent=Rr028763.t1.mrna1;Target=Rr028763.t1 862 1095 +
L3SC0000000	rubus_genome	exon	2308246	2308617	100	-	.	ID=Rr028763.t1.mrna1.exon5;Name=Rr028763.t1;Parent=Rr028763.t1.mrna1;Target=Rr028763.t1 1096 1467 +
L3SC0000000	rubus_genome	exon	2306863	2307657	100	-	.	ID=Rr028763.t1.mrna1.exon6;Name=Rr028763.t1;Parent=Rr028763.t1.mrna1;Target=Rr028763.t1 1468 2262 +
L3SC0000000	rubus_genome	CDS	2310872	2311138	100	-	0	ID=Rr028763.t1.mrna1.cds1;Name=Rr028763.t1;Parent=Rr028763.t1.mrna1;Target=Rr028763.t1 1 267 +
L3SC0000000	rubus_genome	CDS	2310070	2310147	100	-	0	ID=Rr028763.t1.mrna1.cds2;Name=Rr028763.t1;Parent=Rr028763.t1.mrna1;Target=Rr028763.t1 268 345 +
L3SC0000000	rubus_genome	CDS	2309436	2309951	100	-	0	ID=Rr028763.t1.mrna1.cds3;Name=Rr028763.t1;Parent=Rr028763.t1.mrna1;Target=Rr028763.t1 346 861 +
L3SC0000000	rubus_genome	CDS	2309103	2309336	100	-	0	ID=Rr028763.t1.mrna1.cds4;Name=Rr028763.t1;Parent=Rr028763.t1.mrna1;Target=Rr028763.t1 862 1095 +
L3SC0000000	rubus_genome	CDS	2308246	2308617	100	-	0	ID=Rr028763.t1.mrna1.cds5;Name=Rr028763.t1;Parent=Rr028763.t1.mrna1;Target=Rr028763.t1 1096 1467 +
L3SC0000000	rubus_genome	CDS	2306863	2307657	100	-	0	ID=Rr028763.t1.mrna1.cds6;Name=Rr028763.t1;Parent=Rr028763.t1.mrna1;Target=Rr028763.t1 1468 2262 +
L3SC0000000	rubus_genome	gene	2313649	2317053	.	-	.	ID=Rr028772.t1.path1;Name=Rr028772.t1
L3SC0000000	rubus_genome	mRNA	2313649	2317053	.	-	.	ID=Rr028772.t1.mrna1;Name=Rr028772.t1;Parent=Rr028772.t1.path1;coverage=100.0;identity=100.0;matches=873;mismatches=0;indels=0;unknowns=0
L3SC0000000	rubus_genome	exon	2316885	2317053	100	-	.	ID=Rr028772.t1.mrna1.exon1;Name=Rr028772.t1;Parent=Rr028772.t1.mrna1;Target=Rr028772.t1 1 169 +
L3SC0000000	rubus_genome	exon	2314792	2315057	100	-	.	ID=Rr028772.t1.mrna1.exon2;Name=Rr028772.t1;Parent=Rr028772.t1.mrna1;Target=Rr028772.t1 170 435 +
L3SC0000000	rubus_genome	exon	2313649	2314086	100	-	.	ID=Rr028772.t1.mrna1.exon3;Name=Rr028772.t1;Parent=Rr028772.t1.mrna1;Target=Rr028772.t1 436 873 +
L3SC0000000	rubus_genome	CDS	2316885	2317053	100	-	0	ID=Rr028772.t1.mrna1.cds1;Name=Rr028772.t1;Parent=Rr028772.t1.mrna1;Target=Rr028772.t1 1 169 +
L3SC0000000	rubus_genome	CDS	2314792	2315057	100	-	1	ID=Rr028772.t1.mrna1.cds2;Name=Rr028772.t1;Parent=Rr028772.t1.mrna1;Target=Rr028772.t1 170 435 +
L3SC0000000	rubus_genome	CDS	2313649	2314086	100	-	0	ID=Rr028772.t1.mrna1.cds3;Name=Rr028772.t1;Parent=Rr028772.t1.mrna1;Target=Rr028772.t1 436 873 +
L3SC0000000	rubus_genome	gene	2336509	2339490	.	-	.	ID=Rr028781.t1.path1;Name=Rr028781.t1
L3SC0000000	rubus_genome	mRNA	2336509	2339490	.	-	.	ID=Rr028781.t1.mrna1;Name=Rr028781.t1;Parent=Rr028781.t1.path1;coverage=100.0;identity=100.0;matches=732;mismatches=0;indels=0;unknowns=0
L3SC0000000	rubus_genome	exon	2339391	2339490	100	-	.	ID=Rr028781.t1.mrna1.exon1;Name=Rr028781.t1;Parent=Rr028781.t1.mrna1;Target=Rr028781.t1 1 100 +
L3SC0000000	rubus_genome	exon	2339223	2339296	100	-	.	ID=Rr028781.t1.mrna1.exon2;Name=Rr028781.t1;Parent=Rr028781.t1.mrna1;Target=Rr028781.t1 101 174 +
L3SC0000000	rubus_genome	exon	2338948	2339025	100	-	.	ID=Rr028781.t1.mrna1.exon3;Name=Rr028781.t1;Parent=Rr028781.t1.mrna1;Target=Rr028781.t1 175 252 +
L3SC0000000	rubus_genome	exon	2338431	2338523	100	-	.	ID=Rr028781.t1.mrna1.exon4;Name=Rr028781.t1;Parent=Rr028781.t1.mrna1;Target=Rr028781.t1 253 345 +
L3SC0000000	rubus_genome	exon	2338095	2338217	100	-	.	ID=Rr028781.t1.mrna1.exon5;Name=Rr028781.t1;Parent=Rr028781.t1.mrna1;Target=Rr028781.t1 346 468 +
L3SC0000000	rubus_genome	exon	2337397	2337468	100	-	.	ID=Rr028781.t1.mrna1.exon6;Name=Rr028781.t1;Parent=Rr028781.t1.mrna1;Target=Rr028781.t1 469 540 +
L3SC0000000	rubus_genome	exon	2336509	2336700	100	-	.	ID=Rr028781.t1.mrna1.exon7;Name=Rr028781.t1;Parent=Rr028781.t1.mrna1;Target=Rr028781.t1 541 732 +
L3SC0000000	rubus_genome	CDS	2339391	2339490	100	-	0	ID=Rr028781.t1.mrna1.cds1;Name=Rr028781.t1;Parent=Rr028781.t1.mrna1;Target=Rr028781.t1 1 100 +
L3SC0000000	rubus_genome	CDS	2339223	2339296	100	-	1	ID=Rr028781.t1.mrna1.cds2;Name=Rr028781.t1;Parent=Rr028781.t1.mrna1;Target=Rr028781.t1 101 174 +
L3SC0000000	rubus_genome	CDS	2338948	2339025	100	-	0	ID=Rr028781.t1.mrna1.cds3;Name=Rr028781.t1;Parent=Rr028781.t1.mrna1;Target=Rr028781.t1 175 252 +
L3SC0000000	rubus_genome	CDS	2338431	2338523	100	-	0	ID=Rr028781.t1.mrna1.cds4;Name=Rr028781.t1;Parent=Rr028781.t1.mrna1;Target=Rr028781.t1 253 345 +
L3SC0000000	rubus_genome	CDS	2338095	2338217	100	-	0	ID=Rr028781.t1.mrna1.cds5;Name=Rr028781.t1;Parent=Rr028781.t1.mrna1;Target=Rr028781.t1 346 468 +
L3SC0000000	rubus_genome	CDS	2337397	2337468	100	-	0	ID=Rr028781.t1.mrna1.cds6;Name=Rr028781.t1;Parent=Rr028781.t1.mrna1;Target=Rr028781.t1 469 540 +
L3SC0000000	rubus_genome	CDS	2336509	2336700	100	-	0	ID=Rr028781.t1.mrna1.cds7;Name=Rr028781.t1;Parent=Rr028781.t1.mrna1;Target=Rr028781.t1 541 732 +
L3SC0000000	rubus_genome	gene	2341967	2345315	.	+	.	ID=Rr028790.t1.path1;Name=Rr028790.t1
L3SC0000000	rubus_genome	mRNA	2341967	2345315	.	+	.	ID=Rr028790.t1.mrna1;Name=Rr028790.t1;Parent=Rr028790.t1.path1;coverage=100.0;identity=100.0;matches=1830;mismatches=0;indels=0;unknowns=0
L3SC0000000	rubus_genome	exon	2341967	2342209	100	+	.	ID=Rr028790.t1.mrna1.exon1;Name=Rr028790.t1;Parent=Rr028790.t1.mrna1;Target=Rr028790.t1 1 243 +
L3SC0000000	rubus_genome	exon	2342328	2342492	100	+	.	ID=Rr028790.t1.mrna1.exon2;Name=Rr028790.t1;Parent=Rr028790.t1.mrna1;Target=Rr028790.t1 244 408 +
L3SC0000000	rubus_genome	exon	2342609	2342791	100	+	.	ID=Rr028790.t1.mrna1.exon3;Name=Rr028790.t1;Parent=Rr028790.t1.mrna1;Target=Rr028790.t1 409 591 +
L3SC0000000	rubus_genome	exon	2342916	2343510	100	+	.	ID=Rr028790.t1.mrna1.exon4;Name=Rr028790.t1;Parent=Rr028790.t1.mrna1;Target=Rr028790.t1 592 1186 +
L3SC0000000	rubus_genome	exon	2344019	2344131	100	+	.	ID=Rr028790.t1.mrna1.exon5;Name=Rr028790.t1;Parent=Rr028790.t1.mrna1;Target=Rr028790.t1 1187 1299 +
L3SC0000000	rubus_genome	exon	2344253	2344473	100	+	.	ID=Rr028790.t1.mrna1.exon6;Name=Rr028790.t1;Parent=Rr028790.t1.mrna1;Target=Rr028790.t1 1300 1520 +
L3SC0000000	rubus_genome	exon	2345006	2345315	100	+	.	ID=Rr028790.t1.mrna1.exon7;Name=Rr028790.t1;Parent=Rr028790.t1.mrna1;Target=Rr028790.t1 1521 1830 +
L3SC0000000	rubus_genome	CDS	2341967	2342209	100	+	0	ID=Rr028790.t1.mrna1.cds1;Name=Rr028790.t1;Parent=Rr028790.t1.mrna1;Target=Rr028790.t1 1 243 +
L3SC0000000	rubus_genome	CDS	2342328	2342492	100	+	0	ID=Rr028790.t1.mrna1.cds2;Name=Rr028790.t1;Parent=Rr028790.t1.mrna1;Target=Rr028790.t1 244 408 +
L3SC0000000	rubus_genome	CDS	2342609	2342791	100	+	0	ID=Rr028790.t1.mrna1.cds3;Name=Rr028790.t1;Parent=Rr028790.t1.mrna1;Target=Rr028790.t1 409 591 +
L3SC0000000	rubus_genome	CDS	2342916	2343510	100	+	0	ID=Rr028790.t1.mrna1.cds4;Name=Rr028790.t1;Parent=Rr028790.t1.mrna1;Target=Rr028790.t1 592 1186 +
L3SC0000000	rubus_genome	CDS	2344019	2344131	100	+	1	ID=Rr028790.t1.mrna1.cds5;Name=Rr028790.t1;Parent=Rr028790.t1.mrna1;Target=Rr028790.t1 1187 1299 +
L3SC0000000	rubus_genome	CDS	2344253	2344473	100	+	0	ID=Rr028790.t1.mrna1.cds6;Name=Rr028790.t1;Parent=Rr028790.t1.mrna1;Target=Rr028790.t1 1300 1520 +
L3SC0000000	rubus_genome	CDS	2345006	2345315	100	+	2	ID=Rr028790.t1.mrna1.cds7;Name=Rr028790.t1;Parent=Rr028790.t1.mrna1;Target=Rr028790.t1 1521 1830 +
L3SC0000000	rubus_genome	gene	2346240	2352883	.	-	.	ID=Rr028798.t1.path1;Name=Rr028798.t1
L3SC0000000	rubus_genome	mRNA	2346240	2352883	.	-	.	ID=Rr028798.t1.mrna1;Name=Rr028798.t1;Parent=Rr028798.t1.path1;coverage=100.0;identity=100.0;matches=2061;mismatches=0;indels=0;unknowns=0
L3SC0000000	rubus_genome	exon	2352738	2352883	100	-	.	ID=Rr028798.t1.mrna1.exon1;Name=Rr028798.t1;Parent=Rr028798.t1.mrna1;Target=Rr028798.t1 1 146 +
L3SC0000000	rubus_genome	exon	2352161	2352350	100	-	.	ID=Rr028798.t1.mrna1.exon2;Name=Rr028798.t1;Parent=Rr028798.t1.mrna1;Target=Rr028798.t1 147 336 +
L3SC0000000	rubus_genome	exon	2351962	2352051	100	-	.	ID=Rr028798.t1.mrna1.exon3;Name=Rr028798.t1;Parent=Rr028798.t1.mrna1;Target=Rr028798.t1 337 426 +
L3SC0000000	rubus_genome	exon	2351602	2351664	100	-	.	ID=Rr028798.t1.mrna1.exon4;Name=Rr028798.t1;Parent=Rr028798.t1.mrna1;Target=Rr028798.t1 427 489 +
L3SC0000000	rubus_genome	exon	2351349	2351418	100	-	.	ID=Rr028798.t1.mrna1.exon5;Name=Rr028798.t1;Parent=Rr028798.t1.mrna1;Target=Rr028798.t1 490 559 +
L3SC0000000	rubus_genome	exon	2350981	2351045	100	-	.	ID=Rr028798.t1.mrna1.exon6;Name=Rr028798.t1;Parent=Rr028798.t1.mrna1;Target=Rr028798.t1 560 624 +
L3SC0000000	rubus_genome	exon	2350523	2350577	100	-	.	ID=Rr028798.t1.mrna1.exon7;Name=Rr028798.t1;Parent=Rr028798.t1.mrna1;Target=Rr028798.t1 625 679 +
L3SC0000000	rubus_genome	exon	2349985	2350097	100	-	.	ID=Rr028798.t1.mrna1.exon8;Name=Rr028798.t1;Parent=Rr028798.t1.mrna1;Target=Rr028798.t1 680 792 +
L3SC0000000	rubus_genome	exon	2349767	2349882	100	-	.	ID=Rr028798.t1.mrna1.exon9;Name=Rr028798.t1;Parent=Rr028798.t1.mrna1;Target=Rr028798.t1 793 908 +
L3SC0000000	rubus_genome	exon	2349403	2349472	100	-	.	ID=Rr028798.t1.mrna1.exon10;Name=Rr028798.t1;Parent=Rr028798.t1.mrna1;Target=Rr028798.t1 909 978 +
L3SC0000000	rubus_genome	exon	2348745	2348849	100	-	.	ID=Rr028798.t1.mrna1.exon11;Name=Rr028798.t1;Parent=Rr028798.t1.mrna1;Target=Rr028798.t1 979 1083 +
L3SC0000000	rubus_genome	exon	2348502	2348591	100	-	.	ID=Rr028798.t1.mrna1.exon12;Name=Rr028798.t1;Parent=Rr028798.t1.mrna1;Target=Rr028798.t1 1084 1173 +
L3SC0000000	rubus_genome	exon	2348264	2348409	100	-	.	ID=Rr028798.t1.mrna1.exon13;Name=Rr028798.t1;Parent=Rr028798.t1.mrna1;Target=Rr028798.t1 1174 1319 +
L3SC0000000	rubus_genome	exon	2347945	2348056	100	-	.	ID=Rr028798.t1.mrna1.exon14;Name=Rr028798.t1;Parent=Rr028798.t1.mrna1;Target=Rr028798.t1 1320 1431 +
L3SC0000000	rubus_genome	exon	2347785	2347868	100	-	.	ID=Rr028798.t1.mrna1.exon15;Name=Rr028798.t1;Parent=Rr028798.t1.mrna1;Target=Rr028798.t1 1432 1515 +
L3SC0000000	rubus_genome	exon	2347353	2347433	100	-	.	ID=Rr028798.t1.mrna1.exon16;Name=Rr028798.t1;Parent=Rr028798.t1.mrna1;Target=Rr028798.t1 1516 1596 +
L3SC0000000	rubus_genome	exon	2347047	2347271	100	-	.	ID=Rr028798.t1.mrna1.exon17;Name=Rr028798.t1;Parent=Rr028798.t1.mrna1;Target=Rr028798.t1 1597 1821 +
L3SC0000000	rubus_genome	exon	2346703	2346825	100	-	.	ID=Rr028798.t1.mrna1.exon18;Name=Rr028798.t1;Parent=Rr028798.t1.mrna1;Target=Rr028798.t1 1822 1944 +
L3SC0000000	rubus_genome	exon	2346240	2346356	100	-	.	ID=Rr028798.t1.mrna1.exon19;Name=Rr028798.t1;Parent=Rr028798.t1.mrna1;Target=Rr028798.t1 1945 2061 +
L3SC0000000	rubus_genome	CDS	2352738	2352883	100	-	0	ID=Rr028798.t1.mrna1.cds1;Name=Rr028798.t1;Parent=Rr028798.t1.mrna1;Target=Rr028798.t1 1 146 +
L3SC0000000	rubus_genome	CDS	2352161	2352350	100	-	2	ID=Rr028798.t1.mrna1.cds2;Name=Rr028798.t1;Parent=Rr028798.t1.mrna1;Target=Rr028798.t1 147 336 +
L3SC0000000	rubus_genome	CDS	2351962	2352051	100	-	0	ID=Rr028798.t1.mrna1.cds3;Name=Rr028798.t1;Parent=Rr028798.t1.mrna1;Target=Rr028798.t1 337 426 +
L3SC0000000	rubus_genome	CDS	2351602	2351664	100	-	0	ID=Rr028798.t1.mrna1.cds4;Name=Rr028798.t1;Parent=Rr028798.t1.mrna1;Target=Rr028798.t1 427 489 +
L3SC0000000	rubus_genome	CDS	2351349	2351418	100	-	0	ID=Rr028798.t1.mrna1.cds5;Name=Rr028798.t1;Parent=Rr028798.t1.mrna1;Target=Rr028798.t1 490 559 +
L3SC0000000	rubus_genome	CDS	2350981	2351045	100	-	1	ID=Rr028798.t1.mrna1.cds6;Name=Rr028798.t1;Parent=Rr028798.t1.mrna1;Target=Rr028798.t1 560 624 +
L3SC0000000	rubus_genome	CDS	2350523	2350577	100	-	0	ID=Rr028798.t1.mrna1.cds7;Name=Rr028798.t1;Parent=Rr028798.t1.mrna1;Target=Rr028798.t1 625 679 +
L3SC0000000	rubus_genome	CDS	2349985	2350097	100	-	1	ID=Rr028798.t1.mrna1.cds8;Name=Rr028798.t1;Parent=Rr028798.t1.mrna1;Target=Rr028798.t1 680 792 +
L3SC0000000	rubus_genome	CDS	2349767	2349882	100	-	0	ID=Rr028798.t1.mrna1.cds9;Name=Rr028798.t1;Parent=Rr028798.t1.mrna1;Target=Rr028798.t1 793 908 +
L3SC0000000	rubus_genome	CDS	2349403	2349472	100	-	2	ID=Rr028798.t1.mrna1.cds10;Name=Rr028798.t1;Parent=Rr028798.t1.mrna1;Target=Rr028798.t1 909 978 +
L3SC0000000	rubus_genome	CDS	2348745	2348849	100	-	0	ID=Rr028798.t1.mrna1.cds11;Name=Rr028798.t1;Parent=Rr028798.t1.mrna1;Target=Rr028798.t1 979 1083 +
L3SC0000000	rubus_genome	CDS	2348502	2348591	100	-	0	ID=Rr028798.t1.mrna1.cds12;Name=Rr028798.t1;Parent=Rr028798.t1.mrna1;Target=Rr028798.t1 1084 1173 +
L3SC0000000	rubus_genome	CDS	2348264	2348409	100	-	0	ID=Rr028798.t1.mrna1.cds13;Name=Rr028798.t1;Parent=Rr028798.t1.mrna1;Target=Rr028798.t1 1174 1319 +
L3SC0000000	rubus_genome	CDS	2347945	2348056	100	-	2	ID=Rr028798.t1.mrna1.cds14;Name=Rr028798.t1;Parent=Rr028798.t1.mrna1;Target=Rr028798.t1 1320 1431 +
L3SC0000000	rubus_genome	CDS	2347785	2347868	100	-	0	ID=Rr028798.t1.mrna1.cds15;Name=Rr028798.t1;Parent=Rr028798.t1.mrna1;Target=Rr028798.t1 1432 1515 +
L3SC0000000	rubus_genome	CDS	2347353	2347433	100	-	0	ID=Rr028798.t1.mrna1.cds16;Name=Rr028798.t1;Parent=Rr028798.t1.mrna1;Target=Rr028798.t1 1516 1596 +
L3SC0000000	rubus_genome	CDS	2347047	2347271	100	-	0	ID=Rr028798.t1.mrna1.cds17;Name=Rr028798.t1;Parent=Rr028798.t1.mrna1;Target=Rr028798.t1 1597 1821 +
L3SC0000000	rubus_genome	CDS	2346703	2346825	100	-	0	ID=Rr028798.t1.mrna1.cds18;Name=Rr028798.t1;Parent=Rr028798.t1.mrna1;Target=Rr028798.t1 1822 1944 +
L3SC0000000	rubus_genome	CDS	2346240	2346356	100	-	0	ID=Rr028798.t1.mrna1.cds19;Name=Rr028798.t1;Parent=Rr028798.t1.mrna1;Target=Rr028798.t1 1945 2061 +
L3SC0000000	rubus_genome	gene	2371415	2371894	.	-	.	ID=Rr028848.t1.path1;Name=Rr028848.t1
L3SC0000000	rubus_genome	mRNA	2371415	2371894	.	-	.	ID=Rr028848.t1.mrna1;Name=Rr028848.t1;Parent=Rr028848.t1.path1;coverage=100.0;identity=100.0;matches=480;mismatches=0;indels=0;unknowns=0
L3SC0000000	rubus_genome	exon	2371415	2371894	100	-	.	ID=Rr028848.t1.mrna1.exon1;Name=Rr028848.t1;Parent=Rr028848.t1.mrna1;Target=Rr028848.t1 480 1 .
L3SC0000000	rubus_genome	CDS	2371415	2371894	100	-	0	ID=Rr028848.t1.mrna1.cds1;Name=Rr028848.t1;Parent=Rr028848.t1.mrna1;Target=Rr028848.t1 480 1 .
L3SC0000000	rubus_genome	gene	2386162	2388211	.	+	.	ID=Rr028863.t1.path1;Name=Rr028863.t1
L3SC0000000	rubus_genome	mRNA	2386162	2388211	.	+	.	ID=Rr028863.t1.mrna1;Name=Rr028863.t1;Parent=Rr028863.t1.path1;coverage=100.0;identity=100.0;matches=861;mismatches=0;indels=0;unknowns=0
L3SC0000000	rubus_genome	exon	2386162	2386318	100	+	.	ID=Rr028863.t1.mrna1.exon1;Name=Rr028863.t1;Parent=Rr028863.t1.mrna1;Target=Rr028863.t1 1 157 +
L3SC0000000	rubus_genome	exon	2386458	2386618	100	+	.	ID=Rr028863.t1.mrna1.exon2;Name=Rr028863.t1;Parent=Rr028863.t1.mrna1;Target=Rr028863.t1 158 318 +
L3SC0000000	rubus_genome	exon	2386825	2386876	100	+	.	ID=Rr028863.t1.mrna1.exon3;Name=Rr028863.t1;Parent=Rr028863.t1.mrna1;Target=Rr028863.t1 319 370 +
L3SC0000000	rubus_genome	exon	2387165	2387301	100	+	.	ID=Rr028863.t1.mrna1.exon4;Name=Rr028863.t1;Parent=Rr028863.t1.mrna1;Target=Rr028863.t1 371 507 +
L3SC0000000	rubus_genome	exon	2387594	2387680	100	+	.	ID=Rr028863.t1.mrna1.exon5;Name=Rr028863.t1;Parent=Rr028863.t1.mrna1;Target=Rr028863.t1 508 594 +
L3SC0000000	rubus_genome	exon	2387945	2388211	100	+	.	ID=Rr028863.t1.mrna1.exon6;Name=Rr028863.t1;Parent=Rr028863.t1.mrna1;Target=Rr028863.t1 595 861 +
L3SC0000000	rubus_genome	CDS	2386162	2386318	100	+	0	ID=Rr028863.t1.mrna1.cds1;Name=Rr028863.t1;Parent=Rr028863.t1.mrna1;Target=Rr028863.t1 1 157 +
L3SC0000000	rubus_genome	CDS	2386458	2386618	100	+	1	ID=Rr028863.t1.mrna1.cds2;Name=Rr028863.t1;Parent=Rr028863.t1.mrna1;Target=Rr028863.t1 158 318 +
L3SC0000000	rubus_genome	CDS	2386825	2386876	100	+	0	ID=Rr028863.t1.mrna1.cds3;Name=Rr028863.t1;Parent=Rr028863.t1.mrna1;Target=Rr028863.t1 319 370 +
L3SC0000000	rubus_genome	CDS	2387165	2387301	100	+	1	ID=Rr028863.t1.mrna1.cds4;Name=Rr028863.t1;Parent=Rr028863.t1.mrna1;Target=Rr028863.t1 371 507 +
L3SC0000000	rubus_genome	CDS	2387594	2387680	100	+	0	ID=Rr028863.t1.mrna1.cds5;Name=Rr028863.t1;Parent=Rr028863.t1.mrna1;Target=Rr028863.t1 508 594 +
L3SC0000000	rubus_genome	CDS	2387945	2388211	100	+	0	ID=Rr028863.t1.mrna1.cds6;Name=Rr028863.t1;Parent=Rr028863.t1.mrna1;Target=Rr028863.t1 595 861 +
L3SC0000000	rubus_genome	gene	2397986	2399890	.	+	.	ID=Rr028877.t1.path1;Name=Rr028877.t1
L3SC0000000	rubus_genome	mRNA	2397986	2399890	.	+	.	ID=Rr028877.t1.mrna1;Name=Rr028877.t1;Parent=Rr028877.t1.path1;coverage=100.0;identity=100.0;matches=1509;mismatches=0;indels=0;unknowns=0
L3SC0000000	rubus_genome	exon	2397986	2398738	100	+	.	ID=Rr028877.t1.mrna1.exon1;Name=Rr028877.t1;Parent=Rr028877.t1.mrna1;Target=Rr028877.t1 1 753 +
L3SC0000000	rubus_genome	exon	2399135	2399890	100	+	.	ID=Rr028877.t1.mrna1.exon2;Name=Rr028877.t1;Parent=Rr028877.t1.mrna1;Target=Rr028877.t1 754 1509 +
L3SC0000000	rubus_genome	CDS	2397986	2398738	100	+	0	ID=Rr028877.t1.mrna1.cds1;Name=Rr028877.t1;Parent=Rr028877.t1.mrna1;Target=Rr028877.t1 1 753 +
L3SC0000000	rubus_genome	CDS	2399135	2399890	100	+	0	ID=Rr028877.t1.mrna1.cds2;Name=Rr028877.t1;Parent=Rr028877.t1.mrna1;Target=Rr028877.t1 754 1509 +
L3SC0000000	rubus_genome	gene	2408158	2410930	.	-	.	ID=Rr028893.t1.path1;Name=Rr028893.t1
L3SC0000000	rubus_genome	mRNA	2408158	2410930	.	-	.	ID=Rr028893.t1.mrna1;Name=Rr028893.t1;Parent=Rr028893.t1.path1;coverage=100.0;identity=100.0;matches=639;mismatches=0;indels=0;unknowns=0
L3SC0000000	rubus_genome	exon	2410897	2410930	100	-	.	ID=Rr028893.t1.mrna1.exon1;Name=Rr028893.t1;Parent=Rr028893.t1.mrna1;Target=Rr028893.t1 1 34 +
L3SC0000000	rubus_genome	exon	2410735	2410779	100	-	.	ID=Rr028893.t1.mrna1.exon2;Name=Rr028893.t1;Parent=Rr028893.t1.mrna1;Target=Rr028893.t1 35 79 +
L3SC0000000	rubus_genome	exon	2410162	2410196	100	-	.	ID=Rr028893.t1.mrna1.exon3;Name=Rr028893.t1;Parent=Rr028893.t1.mrna1;Target=Rr028893.t1 80 114 +
L3SC0000000	rubus_genome	exon	2410011	2410061	100	-	.	ID=Rr028893.t1.mrna1.exon4;Name=Rr028893.t1;Parent=Rr028893.t1.mrna1;Target=Rr028893.t1 115 165 +
L3SC0000000	rubus_genome	exon	2409785	2409889	100	-	.	ID=Rr028893.t1.mrna1.exon5;Name=Rr028893.t1;Parent=Rr028893.t1.mrna1;Target=Rr028893.t1 166 270 +
L3SC0000000	rubus_genome	exon	2409612	2409683	100	-	.	ID=Rr028893.t1.mrna1.exon6;Name=Rr028893.t1;Parent=Rr028893.t1.mrna1;Target=Rr028893.t1 271 342 +
L3SC0000000	rubus_genome	exon	2409295	2409366	100	-	.	ID=Rr028893.t1.mrna1.exon7;Name=Rr028893.t1;Parent=Rr028893.t1.mrna1;Target=Rr028893.t1 343 414 +
L3SC0000000	rubus_genome	exon	2409113	2409193	100	-	.	ID=Rr028893.t1.mrna1.exon8;Name=Rr028893.t1;Parent=Rr028893.t1.mrna1;Target=Rr028893.t1 415 495 +
L3SC0000000	rubus_genome	exon	2408682	2408717	100	-	.	ID=Rr028893.t1.mrna1.exon9;Name=Rr028893.t1;Parent=Rr028893.t1.mrna1;Target=Rr028893.t1 496 531 +
L3SC0000000	rubus_genome	exon	2408533	2408588	100	-	.	ID=Rr028893.t1.mrna1.exon10;Name=Rr028893.t1;Parent=Rr028893.t1.mrna1;Target=Rr028893.t1 532 587 +
L3SC0000000	rubus_genome	exon	2408158	2408209	100	-	.	ID=Rr028893.t1.mrna1.exon11;Name=Rr028893.t1;Parent=Rr028893.t1.mrna1;Target=Rr028893.t1 588 639 +
L3SC0000000	rubus_genome	CDS	2410897	2410930	100	-	0	ID=Rr028893.t1.mrna1.cds1;Name=Rr028893.t1;Parent=Rr028893.t1.mrna1;Target=Rr028893.t1 1 34 +
L3SC0000000	rubus_genome	CDS	2410735	2410779	100	-	1	ID=Rr028893.t1.mrna1.cds2;Name=Rr028893.t1;Parent=Rr028893.t1.mrna1;Target=Rr028893.t1 35 79 +
L3SC0000000	rubus_genome	CDS	2410162	2410196	100	-	1	ID=Rr028893.t1.mrna1.cds3;Name=Rr028893.t1;Parent=Rr028893.t1.mrna1;Target=Rr028893.t1 80 114 +
L3SC0000000	rubus_genome	CDS	2410011	2410061	100	-	0	ID=Rr028893.t1.mrna1.cds4;Name=Rr028893.t1;Parent=Rr028893.t1.mrna1;Target=Rr028893.t1 115 165 +
L3SC0000000	rubus_genome	CDS	2409785	2409889	100	-	0	ID=Rr028893.t1.mrna1.cds5;Name=Rr028893.t1;Parent=Rr028893.t1.mrna1;Target=Rr028893.t1 166 270 +
L3SC0000000	rubus_genome	CDS	2409612	2409683	100	-	0	ID=Rr028893.t1.mrna1.cds6;Name=Rr028893.t1;Parent=Rr028893.t1.mrna1;Target=Rr028893.t1 271 342 +
L3SC0000000	rubus_genome	CDS	2409295	2409366	100	-	0	ID=Rr028893.t1.mrna1.cds7;Name=Rr028893.t1;Parent=Rr028893.t1.mrna1;Target=Rr028893.t1 343 414 +
L3SC0000000	rubus_genome	CDS	2409113	2409193	100	-	0	ID=Rr028893.t1.mrna1.cds8;Name=Rr028893.t1;Parent=Rr028893.t1.mrna1;Target=Rr028893.t1 415 495 +
L3SC0000000	rubus_genome	CDS	2408682	2408717	100	-	0	ID=Rr028893.t1.mrna1.cds9;Name=Rr028893.t1;Parent=Rr028893.t1.mrna1;Target=Rr028893.t1 496 531 +
L3SC0000000	rubus_genome	CDS	2408533	2408588	100	-	0	ID=Rr028893.t1.mrna1.cds10;Name=Rr028893.t1;Parent=Rr028893.t1.mrna1;Target=Rr028893.t1 532 587 +
L3SC0000000	rubus_genome	CDS	2408158	2408209	100	-	2	ID=Rr028893.t1.mrna1.cds11;Name=Rr028893.t1;Parent=Rr028893.t1.mrna1;Target=Rr028893.t1 588 639 +
L3SC0000000	rubus_genome	gene	2412490	2417212	.	+	.	ID=Rr028898.t1.path1;Name=Rr028898.t1
L3SC0000000	rubus_genome	mRNA	2412490	2417212	.	+	.	ID=Rr028898.t1.mrna1;Name=Rr028898.t1;Parent=Rr028898.t1.path1;coverage=100.0;identity=100.0;matches=1620;mismatches=0;indels=0;unknowns=0
L3SC0000000	rubus_genome	exon	2412490	2412639	100	+	.	ID=Rr028898.t1.mrna1.exon1;Name=Rr028898.t1;Parent=Rr028898.t1.mrna1;Target=Rr028898.t1 1 150 +
L3SC0000000	rubus_genome	exon	2412974	2413216	100	+	.	ID=Rr028898.t1.mrna1.exon2;Name=Rr028898.t1;Parent=Rr028898.t1.mrna1;Target=Rr028898.t1 151 393 +
L3SC0000000	rubus_genome	exon	2413340	2413445	100	+	.	ID=Rr028898.t1.mrna1.exon3;Name=Rr028898.t1;Parent=Rr028898.t1.mrna1;Target=Rr028898.t1 394 499 +
L3SC0000000	rubus_genome	exon	2413588	2413687	100	+	.	ID=Rr028898.t1.mrna1.exon4;Name=Rr028898.t1;Parent=Rr028898.t1.mrna1;Target=Rr028898.t1 500 599 +
L3SC0000000	rubus_genome	exon	2414179	2414284	100	+	.	ID=Rr028898.t1.mrna1.exon5;Name=Rr028898.t1;Parent=Rr028898.t1.mrna1;Target=Rr028898.t1 600 705 +
L3SC0000000	rubus_genome	exon	2414440	2414530	100	+	.	ID=Rr028898.t1.mrna1.exon6;Name=Rr028898.t1;Parent=Rr028898.t1.mrna1;Target=Rr028898.t1 706 796 +
L3SC0000000	rubus_genome	exon	2415050	2415191	100	+	.	ID=Rr028898.t1.mrna1.exon7;Name=Rr028898.t1;Parent=Rr028898.t1.mrna1;Target=Rr028898.t1 797 938 +
L3SC0000000	rubus_genome	exon	2415513	2415660	100	+	.	ID=Rr028898.t1.mrna1.exon8;Name=Rr028898.t1;Parent=Rr028898.t1.mrna1;Target=Rr028898.t1 939 1086 +
L3SC0000000	rubus_genome	exon	2415773	2415882	100	+	.	ID=Rr028898.t1.mrna1.exon9;Name=Rr028898.t1;Parent=Rr028898.t1.mrna1;Target=Rr028898.t1 1087 1196 +
L3SC0000000	rubus_genome	exon	2416592	2416748	100	+	.	ID=Rr028898.t1.mrna1.exon10;Name=Rr028898.t1;Parent=Rr028898.t1.mrna1;Target=Rr028898.t1 1197 1353 +
L3SC0000000	rubus_genome	exon	2416853	2416978	100	+	.	ID=Rr028898.t1.mrna1.exon11;Name=Rr028898.t1;Parent=Rr028898.t1.mrna1;Target=Rr028898.t1 1354 1479 +
L3SC0000000	rubus_genome	exon	2417072	2417212	100	+	.	ID=Rr028898.t1.mrna1.exon12;Name=Rr028898.t1;Parent=Rr028898.t1.mrna1;Target=Rr028898.t1 1480 1620 +
L3SC0000000	rubus_genome	CDS	2412490	2412639	100	+	0	ID=Rr028898.t1.mrna1.cds1;Name=Rr028898.t1;Parent=Rr028898.t1.mrna1;Target=Rr028898.t1 1 150 +
L3SC0000000	rubus_genome	CDS	2412974	2413216	100	+	0	ID=Rr028898.t1.mrna1.cds2;Name=Rr028898.t1;Parent=Rr028898.t1.mrna1;Target=Rr028898.t1 151 393 +
L3SC0000000	rubus_genome	CDS	2413340	2413445	100	+	0	ID=Rr028898.t1.mrna1.cds3;Name=Rr028898.t1;Parent=Rr028898.t1.mrna1;Target=Rr028898.t1 394 499 +
L3SC0000000	rubus_genome	CDS	2413588	2413687	100	+	1	ID=Rr028898.t1.mrna1.cds4;Name=Rr028898.t1;Parent=Rr028898.t1.mrna1;Target=Rr028898.t1 500 599 +
L3SC0000000	rubus_genome	CDS	2414179	2414284	100	+	2	ID=Rr028898.t1.mrna1.cds5;Name=Rr028898.t1;Parent=Rr028898.t1.mrna1;Target=Rr028898.t1 600 705 +
L3SC0000000	rubus_genome	CDS	2414440	2414530	100	+	0	ID=Rr028898.t1.mrna1.cds6;Name=Rr028898.t1;Parent=Rr028898.t1.mrna1;Target=Rr028898.t1 706 796 +
L3SC0000000	rubus_genome	CDS	2415050	2415191	100	+	1	ID=Rr028898.t1.mrna1.cds7;Name=Rr028898.t1;Parent=Rr028898.t1.mrna1;Target=Rr028898.t1 797 938 +
L3SC0000000	rubus_genome	CDS	2415513	2415660	100	+	2	ID=Rr028898.t1.mrna1.cds8;Name=Rr028898.t1;Parent=Rr028898.t1.mrna1;Target=Rr028898.t1 939 1086 +
L3SC0000000	rubus_genome	CDS	2415773	2415882	100	+	0	ID=Rr028898.t1.mrna1.cds9;Name=Rr028898.t1;Parent=Rr028898.t1.mrna1;Target=Rr028898.t1 1087 1196 +
L3SC0000000	rubus_genome	CDS	2416592	2416748	100	+	2	ID=Rr028898.t1.mrna1.cds10;Name=Rr028898.t1;Parent=Rr028898.t1.mrna1;Target=Rr028898.t1 1197 1353 +
L3SC0000000	rubus_genome	CDS	2416853	2416978	100	+	0	ID=Rr028898.t1.mrna1.cds11;Name=Rr028898.t1;Parent=Rr028898.t1.mrna1;Target=Rr028898.t1 1354 1479 +
L3SC0000000	rubus_genome	CDS	2417072	2417212	100	+	0	ID=Rr028898.t1.mrna1.cds12;Name=Rr028898.t1;Parent=Rr028898.t1.mrna1;Target=Rr028898.t1 1480 1620 +
L3SC0000000	rubus_genome	gene	2434657	2436045	.	-	.	ID=Rr028941.t1.path1;Name=Rr028941.t1
L3SC0000000	rubus_genome	mRNA	2434657	2436045	.	-	.	ID=Rr028941.t1.mrna1;Name=Rr028941.t1;Parent=Rr028941.t1.path1;coverage=100.0;identity=100.0;matches=1389;mismatches=0;indels=0;unknowns=0
L3SC0000000	rubus_genome	exon	2434657	2436045	100	-	.	ID=Rr028941.t1.mrna1.exon1;Name=Rr028941.t1;Parent=Rr028941.t1.mrna1;Target=Rr028941.t1 1389 1 .
L3SC0000000	rubus_genome	CDS	2434657	2436045	100	-	0	ID=Rr028941.t1.mrna1.cds1;Name=Rr028941.t1;Parent=Rr028941.t1.mrna1;Target=Rr028941.t1 1389 1 .
L3SC0000000	rubus_genome	gene	2461225	2466208	.	+	.	ID=Rr028959.t1.path1;Name=Rr028959.t1
L3SC0000000	rubus_genome	mRNA	2461225	2466208	.	+	.	ID=Rr028959.t1.mrna1;Name=Rr028959.t1;Parent=Rr028959.t1.path1;coverage=100.0;identity=100.0;matches=1518;mismatches=0;indels=0;unknowns=0
L3SC0000000	rubus_genome	exon	2461225	2461314	100	+	.	ID=Rr028959.t1.mrna1.exon1;Name=Rr028959.t1;Parent=Rr028959.t1.mrna1;Target=Rr028959.t1 1 90 +
L3SC0000000	rubus_genome	exon	2462713	2462869	100	+	.	ID=Rr028959.t1.mrna1.exon2;Name=Rr028959.t1;Parent=Rr028959.t1.mrna1;Target=Rr028959.t1 91 247 +
L3SC0000000	rubus_genome	exon	2463123	2463361	100	+	.	ID=Rr028959.t1.mrna1.exon3;Name=Rr028959.t1;Parent=Rr028959.t1.mrna1;Target=Rr028959.t1 248 486 +
L3SC0000000	rubus_genome	exon	2463577	2463740	100	+	.	ID=Rr028959.t1.mrna1.exon4;Name=Rr028959.t1;Parent=Rr028959.t1.mrna1;Target=Rr028959.t1 487 650 +
L3SC0000000	rubus_genome	exon	2464186	2464237	100	+	.	ID=Rr028959.t1.mrna1.exon5;Name=Rr028959.t1;Parent=Rr028959.t1.mrna1;Target=Rr028959.t1 651 702 +
L3SC0000000	rubus_genome	exon	2464825	2465046	100	+	.	ID=Rr028959.t1.mrna1.exon6;Name=Rr028959.t1;Parent=Rr028959.t1.mrna1;Target=Rr028959.t1 703 924 +
L3SC0000000	rubus_genome	exon	2465225	2465731	100	+	.	ID=Rr028959.t1.mrna1.exon7;Name=Rr028959.t1;Parent=Rr028959.t1.mrna1;Target=Rr028959.t1 925 1431 +
L3SC0000000	rubus_genome	exon	2466122	2466208	100	+	.	ID=Rr028959.t1.mrna1.exon8;Name=Rr028959.t1;Parent=Rr028959.t1.mrna1;Target=Rr028959.t1 1432 1518 +
L3SC0000000	rubus_genome	CDS	2461225	2461314	100	+	0	ID=Rr028959.t1.mrna1.cds1;Name=Rr028959.t1;Parent=Rr028959.t1.mrna1;Target=Rr028959.t1 1 90 +
L3SC0000000	rubus_genome	CDS	2462713	2462869	100	+	0	ID=Rr028959.t1.mrna1.cds2;Name=Rr028959.t1;Parent=Rr028959.t1.mrna1;Target=Rr028959.t1 91 247 +
L3SC0000000	rubus_genome	CDS	2463123	2463361	100	+	1	ID=Rr028959.t1.mrna1.cds3;Name=Rr028959.t1;Parent=Rr028959.t1.mrna1;Target=Rr028959.t1 248 486 +
L3SC0000000	rubus_genome	CDS	2463577	2463740	100	+	0	ID=Rr028959.t1.mrna1.cds4;Name=Rr028959.t1;Parent=Rr028959.t1.mrna1;Target=Rr028959.t1 487 650 +
L3SC0000000	rubus_genome	CDS	2464186	2464237	100	+	2	ID=Rr028959.t1.mrna1.cds5;Name=Rr028959.t1;Parent=Rr028959.t1.mrna1;Target=Rr028959.t1 651 702 +
L3SC0000000	rubus_genome	CDS	2464825	2465046	100	+	0	ID=Rr028959.t1.mrna1.cds6;Name=Rr028959.t1;Parent=Rr028959.t1.mrna1;Target=Rr028959.t1 703 924 +
L3SC0000000	rubus_genome	CDS	2465225	2465731	100	+	0	ID=Rr028959.t1.mrna1.cds7;Name=Rr028959.t1;Parent=Rr028959.t1.mrna1;Target=Rr028959.t1 925 1431 +
L3SC0000000	rubus_genome	CDS	2466122	2466208	100	+	0	ID=Rr028959.t1.mrna1.cds8;Name=Rr028959.t1;Parent=Rr028959.t1.mrna1;Target=Rr028959.t1 1432 1518 +
L3SC0000000	rubus_genome	gene	2468074	2469906	.	-	.	ID=Rr028967.t1.path1;Name=Rr028967.t1
L3SC0000000	rubus_genome	mRNA	2468074	2469906	.	-	.	ID=Rr028967.t1.mrna1;Name=Rr028967.t1;Parent=Rr028967.t1.path1;coverage=100.0;identity=100.0;matches=1833;mismatches=0;indels=0;unknowns=0
L3SC0000000	rubus_genome	exon	2468074	2469906	100	-	.	ID=Rr028967.t1.mrna1.exon1;Name=Rr028967.t1;Parent=Rr028967.t1.mrna1;Target=Rr028967.t1 1833 1 .
L3SC0000000	rubus_genome	CDS	2468074	2469906	100	-	0	ID=Rr028967.t1.mrna1.cds1;Name=Rr028967.t1;Parent=Rr028967.t1.mrna1;Target=Rr028967.t1 1833 1 .
L3SC0000000	rubus_genome	gene	2473811	2476938	.	+	.	ID=Rr028975.t1.path1;Name=Rr028975.t1
L3SC0000000	rubus_genome	mRNA	2473811	2476938	.	+	.	ID=Rr028975.t1.mrna1;Name=Rr028975.t1;Parent=Rr028975.t1.path1;coverage=100.0;identity=100.0;matches=2202;mismatches=0;indels=0;unknowns=0
L3SC0000000	rubus_genome	exon	2473811	2474014	100	+	.	ID=Rr028975.t1.mrna1.exon1;Name=Rr028975.t1;Parent=Rr028975.t1.mrna1;Target=Rr028975.t1 1 204 +
L3SC0000000	rubus_genome	exon	2474126	2474398	100	+	.	ID=Rr028975.t1.mrna1.exon2;Name=Rr028975.t1;Parent=Rr028975.t1.mrna1;Target=Rr028975.t1 205 477 +
L3SC0000000	rubus_genome	exon	2475214	2476938	100	+	.	ID=Rr028975.t1.mrna1.exon3;Name=Rr028975.t1;Parent=Rr028975.t1.mrna1;Target=Rr028975.t1 478 2202 +
L3SC0000000	rubus_genome	CDS	2473811	2474014	100	+	0	ID=Rr028975.t1.mrna1.cds1;Name=Rr028975.t1;Parent=Rr028975.t1.mrna1;Target=Rr028975.t1 1 204 +
L3SC0000000	rubus_genome	CDS	2474126	2474398	100	+	0	ID=Rr028975.t1.mrna1.cds2;Name=Rr028975.t1;Parent=Rr028975.t1.mrna1;Target=Rr028975.t1 205 477 +
L3SC0000000	rubus_genome	CDS	2475214	2476938	100	+	0	ID=Rr028975.t1.mrna1.cds3;Name=Rr028975.t1;Parent=Rr028975.t1.mrna1;Target=Rr028975.t1 478 2202 +
L3SC0000000	rubus_genome	gene	2488468	2492066	.	+	.	ID=Rr028994.t1.path1;Name=Rr028994.t1
L3SC0000000	rubus_genome	mRNA	2488468	2492066	.	+	.	ID=Rr028994.t1.mrna1;Name=Rr028994.t1;Parent=Rr028994.t1.path1;coverage=100.0;identity=100.0;matches=2151;mismatches=0;indels=0;unknowns=0
L3SC0000000	rubus_genome	exon	2488468	2488680	100	+	.	ID=Rr028994.t1.mrna1.exon1;Name=Rr028994.t1;Parent=Rr028994.t1.mrna1;Target=Rr028994.t1 1 213 +
L3SC0000000	rubus_genome	exon	2488853	2489054	100	+	.	ID=Rr028994.t1.mrna1.exon2;Name=Rr028994.t1;Parent=Rr028994.t1.mrna1;Target=Rr028994.t1 214 415 +
L3SC0000000	rubus_genome	exon	2489804	2490487	100	+	.	ID=Rr028994.t1.mrna1.exon3;Name=Rr028994.t1;Parent=Rr028994.t1.mrna1;Target=Rr028994.t1 416 1099 +
L3SC0000000	rubus_genome	exon	2490579	2491360	100	+	.	ID=Rr028994.t1.mrna1.exon4;Name=Rr028994.t1;Parent=Rr028994.t1.mrna1;Target=Rr028994.t1 1100 1881 +
L3SC0000000	rubus_genome	exon	2491797	2492066	100	+	.	ID=Rr028994.t1.mrna1.exon5;Name=Rr028994.t1;Parent=Rr028994.t1.mrna1;Target=Rr028994.t1 1882 2151 +
L3SC0000000	rubus_genome	CDS	2488468	2488680	100	+	0	ID=Rr028994.t1.mrna1.cds1;Name=Rr028994.t1;Parent=Rr028994.t1.mrna1;Target=Rr028994.t1 1 213 +
L3SC0000000	rubus_genome	CDS	2488853	2489054	100	+	0	ID=Rr028994.t1.mrna1.cds2;Name=Rr028994.t1;Parent=Rr028994.t1.mrna1;Target=Rr028994.t1 214 415 +
L3SC0000000	rubus_genome	CDS	2489804	2490487	100	+	1	ID=Rr028994.t1.mrna1.cds3;Name=Rr028994.t1;Parent=Rr028994.t1.mrna1;Target=Rr028994.t1 416 1099 +
L3SC0000000	rubus_genome	CDS	2490579	2491360	100	+	1	ID=Rr028994.t1.mrna1.cds4;Name=Rr028994.t1;Parent=Rr028994.t1.mrna1;Target=Rr028994.t1 1100 1881 +
L3SC0000000	rubus_genome	CDS	2491797	2492066	100	+	0	ID=Rr028994.t1.mrna1.cds5;Name=Rr028994.t1;Parent=Rr028994.t1.mrna1;Target=Rr028994.t1 1882 2151 +
L3SC0000000	rubus_genome	gene	2497620	2498730	.	-	.	ID=Rr029015.t1.path1;Name=Rr029015.t1
L3SC0000000	rubus_genome	mRNA	2497620	2498730	.	-	.	ID=Rr029015.t1.mrna1;Name=Rr029015.t1;Parent=Rr029015.t1.path1;coverage=100.0;identity=100.0;matches=273;mismatches=0;indels=0;unknowns=0
L3SC0000000	rubus_genome	exon	2498579	2498730	100	-	.	ID=Rr029015.t1.mrna1.exon1;Name=Rr029015.t1;Parent=Rr029015.t1.mrna1;Target=Rr029015.t1 1 152 +
L3SC0000000	rubus_genome	exon	2497620	2497740	100	-	.	ID=Rr029015.t1.mrna1.exon2;Name=Rr029015.t1;Parent=Rr029015.t1.mrna1;Target=Rr029015.t1 153 273 +
L3SC0000000	rubus_genome	CDS	2498579	2498730	100	-	0	ID=Rr029015.t1.mrna1.cds1;Name=Rr029015.t1;Parent=Rr029015.t1.mrna1;Target=Rr029015.t1 1 152 +
L3SC0000000	rubus_genome	CDS	2497620	2497740	100	-	2	ID=Rr029015.t1.mrna1.cds2;Name=Rr029015.t1;Parent=Rr029015.t1.mrna1;Target=Rr029015.t1 153 273 +
L3SC0000000	rubus_genome	gene	2512997	2516718	.	+	.	ID=Rr029051.t1.path1;Name=Rr029051.t1
L3SC0000000	rubus_genome	mRNA	2512997	2516718	.	+	.	ID=Rr029051.t1.mrna1;Name=Rr029051.t1;Parent=Rr029051.t1.path1;coverage=100.0;identity=100.0;matches=1185;mismatches=0;indels=0;unknowns=0
L3SC0000000	rubus_genome	exon	2512997	2513506	100	+	.	ID=Rr029051.t1.mrna1.exon1;Name=Rr029051.t1;Parent=Rr029051.t1.mrna1;Target=Rr029051.t1 1 510 +
L3SC0000000	rubus_genome	exon	2513977	2514202	100	+	.	ID=Rr029051.t1.mrna1.exon2;Name=Rr029051.t1;Parent=Rr029051.t1.mrna1;Target=Rr029051.t1 511 736 +
L3SC0000000	rubus_genome	exon	2514646	2514868	100	+	.	ID=Rr029051.t1.mrna1.exon3;Name=Rr029051.t1;Parent=Rr029051.t1.mrna1;Target=Rr029051.t1 737 959 +
L3SC0000000	rubus_genome	exon	2515568	2515781	100	+	.	ID=Rr029051.t1.mrna1.exon4;Name=Rr029051.t1;Parent=Rr029051.t1.mrna1;Target=Rr029051.t1 960 1173 +
L3SC0000000	rubus_genome	exon	2516707	2516718	100	+	.	ID=Rr029051.t1.mrna1.exon5;Name=Rr029051.t1;Parent=Rr029051.t1.mrna1;Target=Rr029051.t1 1174 1185 +
L3SC0000000	rubus_genome	CDS	2512997	2513506	100	+	0	ID=Rr029051.t1.mrna1.cds1;Name=Rr029051.t1;Parent=Rr029051.t1.mrna1;Target=Rr029051.t1 1 510 +
L3SC0000000	rubus_genome	CDS	2513977	2514202	100	+	0	ID=Rr029051.t1.mrna1.cds2;Name=Rr029051.t1;Parent=Rr029051.t1.mrna1;Target=Rr029051.t1 511 736 +
L3SC0000000	rubus_genome	CDS	2514646	2514868	100	+	1	ID=Rr029051.t1.mrna1.cds3;Name=Rr029051.t1;Parent=Rr029051.t1.mrna1;Target=Rr029051.t1 737 959 +
L3SC0000000	rubus_genome	CDS	2515568	2515781	100	+	2	ID=Rr029051.t1.mrna1.cds4;Name=Rr029051.t1;Parent=Rr029051.t1.mrna1;Target=Rr029051.t1 960 1173 +
L3SC0000000	rubus_genome	CDS	2516707	2516718	100	+	0	ID=Rr029051.t1.mrna1.cds5;Name=Rr029051.t1;Parent=Rr029051.t1.mrna1;Target=Rr029051.t1 1174 1185 +
L3SC0000000	rubus_genome	gene	2535243	2535961	.	+	.	ID=Rr029074.t2.path1;Name=Rr029074.t2
L3SC0000000	rubus_genome	mRNA	2535243	2535961	.	+	.	ID=Rr029074.t2.mrna1;Name=Rr029074.t2;Parent=Rr029074.t2.path1;coverage=98.6;identity=100.0;matches=719;mismatches=0;indels=0;unknowns=0
L3SC0000000	rubus_genome	exon	2535243	2535961	100	+	.	ID=Rr029074.t2.mrna1.exon1;Name=Rr029074.t2;Parent=Rr029074.t2.mrna1;Target=Rr029074.t2 729 11 .
L3SC0000000	rubus_genome	CDS	2535245	2535961	100	+	0	ID=Rr029074.t2.mrna1.cds1;Name=Rr029074.t2;Parent=Rr029074.t2.mrna1;Target=Rr029074.t2 729 13 .
L3SC0000000	rubus_genome	gene	2549927	2550721	.	-	.	ID=Rr029085.t1.path1;Name=Rr029085.t1
L3SC0000000	rubus_genome	mRNA	2549927	2550721	.	-	.	ID=Rr029085.t1.mrna1;Name=Rr029085.t1;Parent=Rr029085.t1.path1;coverage=100.0;identity=100.0;matches=708;mismatches=0;indels=0;unknowns=0
L3SC0000000	rubus_genome	exon	2550408	2550721	100	-	.	ID=Rr029085.t1.mrna1.exon1;Name=Rr029085.t1;Parent=Rr029085.t1.mrna1;Target=Rr029085.t1 1 314 +
L3SC0000000	rubus_genome	exon	2549927	2550320	100	-	.	ID=Rr029085.t1.mrna1.exon2;Name=Rr029085.t1;Parent=Rr029085.t1.mrna1;Target=Rr029085.t1 315 708 +
L3SC0000000	rubus_genome	CDS	2550408	2550721	100	-	0	ID=Rr029085.t1.mrna1.cds1;Name=Rr029085.t1;Parent=Rr029085.t1.mrna1;Target=Rr029085.t1 1 314 +
L3SC0000000	rubus_genome	CDS	2549927	2550320	100	-	2	ID=Rr029085.t1.mrna1.cds2;Name=Rr029085.t1;Parent=Rr029085.t1.mrna1;Target=Rr029085.t1 315 708 +
L3SC0000000	rubus_genome	gene	2552088	2553090	.	-	.	ID=Rr029122.t1.path1;Name=Rr029122.t1
L3SC0000000	rubus_genome	mRNA	2552088	2553090	.	-	.	ID=Rr029122.t1.mrna1;Name=Rr029122.t1;Parent=Rr029122.t1.path1;coverage=100.0;identity=100.0;matches=762;mismatches=0;indels=0;unknowns=0
L3SC0000000	rubus_genome	exon	2552716	2553090	100	-	.	ID=Rr029122.t1.mrna1.exon1;Name=Rr029122.t1;Parent=Rr029122.t1.mrna1;Target=Rr029122.t1 1 375 +
L3SC0000000	rubus_genome	exon	2552493	2552636	100	-	.	ID=Rr029122.t1.mrna1.exon2;Name=Rr029122.t1;Parent=Rr029122.t1.mrna1;Target=Rr029122.t1 376 519 +
L3SC0000000	rubus_genome	exon	2552329	2552409	100	-	.	ID=Rr029122.t1.mrna1.exon3;Name=Rr029122.t1;Parent=Rr029122.t1.mrna1;Target=Rr029122.t1 520 600 +
L3SC0000000	rubus_genome	exon	2552088	2552249	100	-	.	ID=Rr029122.t1.mrna1.exon4;Name=Rr029122.t1;Parent=Rr029122.t1.mrna1;Target=Rr029122.t1 601 762 +
L3SC0000000	rubus_genome	CDS	2552716	2553090	100	-	0	ID=Rr029122.t1.mrna1.cds1;Name=Rr029122.t1;Parent=Rr029122.t1.mrna1;Target=Rr029122.t1 1 375 +
L3SC0000000	rubus_genome	CDS	2552493	2552636	100	-	0	ID=Rr029122.t1.mrna1.cds2;Name=Rr029122.t1;Parent=Rr029122.t1.mrna1;Target=Rr029122.t1 376 519 +
L3SC0000000	rubus_genome	CDS	2552329	2552409	100	-	0	ID=Rr029122.t1.mrna1.cds3;Name=Rr029122.t1;Parent=Rr029122.t1.mrna1;Target=Rr029122.t1 520 600 +
L3SC0000000	rubus_genome	CDS	2552088	2552249	100	-	0	ID=Rr029122.t1.mrna1.cds4;Name=Rr029122.t1;Parent=Rr029122.t1.mrna1;Target=Rr029122.t1 601 762 +
L3SC0000000	rubus_genome	gene	2590999	2595970	.	+	.	ID=Rr029182.t1.path1;Name=Rr029182.t1
L3SC0000000	rubus_genome	mRNA	2590999	2595970	.	+	.	ID=Rr029182.t1.mrna1;Name=Rr029182.t1;Parent=Rr029182.t1.path1;coverage=100.0;identity=100.0;matches=1263;mismatches=0;indels=0;unknowns=0
L3SC0000000	rubus_genome	exon	2590999	2591106	100	+	.	ID=Rr029182.t1.mrna1.exon1;Name=Rr029182.t1;Parent=Rr029182.t1.mrna1;Target=Rr029182.t1 1 108 +
L3SC0000000	rubus_genome	exon	2591425	2591520	100	+	.	ID=Rr029182.t1.mrna1.exon2;Name=Rr029182.t1;Parent=Rr029182.t1.mrna1;Target=Rr029182.t1 109 204 +
L3SC0000000	rubus_genome	exon	2591794	2591897	100	+	.	ID=Rr029182.t1.mrna1.exon3;Name=Rr029182.t1;Parent=Rr029182.t1.mrna1;Target=Rr029182.t1 205 308 +
L3SC0000000	rubus_genome	exon	2592857	2593041	100	+	.	ID=Rr029182.t1.mrna1.exon4;Name=Rr029182.t1;Parent=Rr029182.t1.mrna1;Target=Rr029182.t1 309 493 +
L3SC0000000	rubus_genome	exon	2593482	2593604	100	+	.	ID=Rr029182.t1.mrna1.exon5;Name=Rr029182.t1;Parent=Rr029182.t1.mrna1;Target=Rr029182.t1 494 616 +
L3SC0000000	rubus_genome	exon	2593689	2593777	100	+	.	ID=Rr029182.t1.mrna1.exon6;Name=Rr029182.t1;Parent=Rr029182.t1.mrna1;Target=Rr029182.t1 617 705 +
L3SC0000000	rubus_genome	exon	2594938	2595043	100	+	.	ID=Rr029182.t1.mrna1.exon7;Name=Rr029182.t1;Parent=Rr029182.t1.mrna1;Target=Rr029182.t1 706 811 +
L3SC0000000	rubus_genome	exon	2595116	2595213	100	+	.	ID=Rr029182.t1.mrna1.exon8;Name=Rr029182.t1;Parent=Rr029182.t1.mrna1;Target=Rr029182.t1 812 909 +
L3SC0000000	rubus_genome	exon	2595393	2595638	100	+	.	ID=Rr029182.t1.mrna1.exon9;Name=Rr029182.t1;Parent=Rr029182.t1.mrna1;Target=Rr029182.t1 910 1155 +
L3SC0000000	rubus_genome	exon	2595728	2595808	100	+	.	ID=Rr029182.t1.mrna1.exon10;Name=Rr029182.t1;Parent=Rr029182.t1.mrna1;Target=Rr029182.t1 1156 1236 +
L3SC0000000	rubus_genome	exon	2595944	2595970	100	+	.	ID=Rr029182.t1.mrna1.exon11;Name=Rr029182.t1;Parent=Rr029182.t1.mrna1;Target=Rr029182.t1 1237 1263 +
L3SC0000000	rubus_genome	CDS	2590999	2591106	100	+	0	ID=Rr029182.t1.mrna1.cds1;Name=Rr029182.t1;Parent=Rr029182.t1.mrna1;Target=Rr029182.t1 1 108 +
L3SC0000000	rubus_genome	CDS	2591425	2591520	100	+	0	ID=Rr029182.t1.mrna1.cds2;Name=Rr029182.t1;Parent=Rr029182.t1.mrna1;Target=Rr029182.t1 109 204 +
L3SC0000000	rubus_genome	CDS	2591794	2591897	100	+	0	ID=Rr029182.t1.mrna1.cds3;Name=Rr029182.t1;Parent=Rr029182.t1.mrna1;Target=Rr029182.t1 205 308 +
L3SC0000000	rubus_genome	CDS	2592857	2593041	100	+	2	ID=Rr029182.t1.mrna1.cds4;Name=Rr029182.t1;Parent=Rr029182.t1.mrna1;Target=Rr029182.t1 309 493 +
L3SC0000000	rubus_genome	CDS	2593482	2593604	100	+	1	ID=Rr029182.t1.mrna1.cds5;Name=Rr029182.t1;Parent=Rr029182.t1.mrna1;Target=Rr029182.t1 494 616 +
L3SC0000000	rubus_genome	CDS	2593689	2593777	100	+	1	ID=Rr029182.t1.mrna1.cds6;Name=Rr029182.t1;Parent=Rr029182.t1.mrna1;Target=Rr029182.t1 617 705 +
L3SC0000000	rubus_genome	CDS	2594938	2595043	100	+	0	ID=Rr029182.t1.mrna1.cds7;Name=Rr029182.t1;Parent=Rr029182.t1.mrna1;Target=Rr029182.t1 706 811 +
L3SC0000000	rubus_genome	CDS	2595116	2595213	100	+	1	ID=Rr029182.t1.mrna1.cds8;Name=Rr029182.t1;Parent=Rr029182.t1.mrna1;Target=Rr029182.t1 812 909 +
L3SC0000000	rubus_genome	CDS	2595393	2595638	100	+	0	ID=Rr029182.t1.mrna1.cds9;Name=Rr029182.t1;Parent=Rr029182.t1.mrna1;Target=Rr029182.t1 910 1155 +
L3SC0000000	rubus_genome	CDS	2595728	2595808	100	+	0	ID=Rr029182.t1.mrna1.cds10;Name=Rr029182.t1;Parent=Rr029182.t1.mrna1;Target=Rr029182.t1 1156 1236 +
L3SC0000000	rubus_genome	CDS	2595944	2595970	100	+	0	ID=Rr029182.t1.mrna1.cds11;Name=Rr029182.t1;Parent=Rr029182.t1.mrna1;Target=Rr029182.t1 1237 1263 +
L3SC0000000	rubus_genome	gene	2614034	2614452	.	-	.	ID=Rr029228.t1.path1;Name=Rr029228.t1
L3SC0000000	rubus_genome	mRNA	2614034	2614452	.	-	.	ID=Rr029228.t1.mrna1;Name=Rr029228.t1;Parent=Rr029228.t1.path1;coverage=100.0;identity=100.0;matches=291;mismatches=0;indels=0;unknowns=0
L3SC0000000	rubus_genome	exon	2614392	2614452	100	-	.	ID=Rr029228.t1.mrna1.exon1;Name=Rr029228.t1;Parent=Rr029228.t1.mrna1;Target=Rr029228.t1 1 61 +
L3SC0000000	rubus_genome	exon	2614034	2614263	100	-	.	ID=Rr029228.t1.mrna1.exon2;Name=Rr029228.t1;Parent=Rr029228.t1.mrna1;Target=Rr029228.t1 62 291 +
L3SC0000000	rubus_genome	CDS	2614392	2614452	100	-	0	ID=Rr029228.t1.mrna1.cds1;Name=Rr029228.t1;Parent=Rr029228.t1.mrna1;Target=Rr029228.t1 1 61 +
L3SC0000000	rubus_genome	CDS	2614034	2614263	100	-	1	ID=Rr029228.t1.mrna1.cds2;Name=Rr029228.t1;Parent=Rr029228.t1.mrna1;Target=Rr029228.t1 62 291 +
L3SC0000000	rubus_genome	gene	2622168	2623180	.	+	.	ID=Rr029251.t1.path1;Name=Rr029251.t1
L3SC0000000	rubus_genome	mRNA	2622168	2623180	.	+	.	ID=Rr029251.t1.mrna1;Name=Rr029251.t1;Parent=Rr029251.t1.path1;coverage=99.4;identity=100.0;matches=805;mismatches=0;indels=0;unknowns=0
L3SC0000000	rubus_genome	exon	2622168	2622355	100	+	.	ID=Rr029251.t1.mrna1.exon1;Name=Rr029251.t1;Parent=Rr029251.t1.mrna1;Target=Rr029251.t1 1 188 +
L3SC0000000	rubus_genome	exon	2622472	2622939	100	+	.	ID=Rr029251.t1.mrna1.exon2;Name=Rr029251.t1;Parent=Rr029251.t1.mrna1;Target=Rr029251.t1 189 656 +
L3SC0000000	rubus_genome	exon	2623032	2623180	100	+	.	ID=Rr029251.t1.mrna1.exon3;Name=Rr029251.t1;Parent=Rr029251.t1.mrna1;Target=Rr029251.t1 657 805 +
L3SC0000000	rubus_genome	CDS	2622168	2622355	100	+	0	ID=Rr029251.t1.mrna1.cds1;Name=Rr029251.t1;Parent=Rr029251.t1.mrna1;Target=Rr029251.t1 1 188 +
L3SC0000000	rubus_genome	CDS	2622472	2622939	100	+	2	ID=Rr029251.t1.mrna1.cds2;Name=Rr029251.t1;Parent=Rr029251.t1.mrna1;Target=Rr029251.t1 189 656 +
L3SC0000000	rubus_genome	CDS	2623032	2623179	100	+	2	ID=Rr029251.t1.mrna1.cds3;Name=Rr029251.t1;Parent=Rr029251.t1.mrna1;Target=Rr029251.t1 657 804 +
L3SC0000000	rubus_genome	gene	2625620	2631535	.	+	.	ID=Rr029261.t1.path1;Name=Rr029261.t1
L3SC0000000	rubus_genome	mRNA	2625620	2631535	.	+	.	ID=Rr029261.t1.mrna1;Name=Rr029261.t1;Parent=Rr029261.t1.path1;coverage=100.0;identity=100.0;matches=2124;mismatches=0;indels=0;unknowns=0
L3SC0000000	rubus_genome	exon	2625620	2625744	100	+	.	ID=Rr029261.t1.mrna1.exon1;Name=Rr029261.t1;Parent=Rr029261.t1.mrna1;Target=Rr029261.t1 1 125 +
L3SC0000000	rubus_genome	exon	2625876	2625929	100	+	.	ID=Rr029261.t1.mrna1.exon2;Name=Rr029261.t1;Parent=Rr029261.t1.mrna1;Target=Rr029261.t1 126 179 +
L3SC0000000	rubus_genome	exon	2626015	2626085	100	+	.	ID=Rr029261.t1.mrna1.exon3;Name=Rr029261.t1;Parent=Rr029261.t1.mrna1;Target=Rr029261.t1 180 250 +
L3SC0000000	rubus_genome	exon	2626994	2627089	100	+	.	ID=Rr029261.t1.mrna1.exon4;Name=Rr029261.t1;Parent=Rr029261.t1.mrna1;Target=Rr029261.t1 251 346 +
L3SC0000000	rubus_genome	exon	2627220	2627680	100	+	.	ID=Rr029261.t1.mrna1.exon5;Name=Rr029261.t1;Parent=Rr029261.t1.mrna1;Target=Rr029261.t1 347 807 +
L3SC0000000	rubus_genome	exon	2627999	2628232	100	+	.	ID=Rr029261.t1.mrna1.exon6;Name=Rr029261.t1;Parent=Rr029261.t1.mrna1;Target=Rr029261.t1 808 1041 +
L3SC0000000	rubus_genome	exon	2628320	2628420	100	+	.	ID=Rr029261.t1.mrna1.exon7;Name=Rr029261.t1;Parent=Rr029261.t1.mrna1;Target=Rr029261.t1 1042 1142 +
L3SC0000000	rubus_genome	exon	2629045	2629231	100	+	.	ID=Rr029261.t1.mrna1.exon8;Name=Rr029261.t1;Parent=Rr029261.t1.mrna1;Target=Rr029261.t1 1143 1329 +
L3SC0000000	rubus_genome	exon	2629353	2629429	100	+	.	ID=Rr029261.t1.mrna1.exon9;Name=Rr029261.t1;Parent=Rr029261.t1.mrna1;Target=Rr029261.t1 1330 1406 +
L3SC0000000	rubus_genome	exon	2629675	2629762	100	+	.	ID=Rr029261.t1.mrna1.exon10;Name=Rr029261.t1;Parent=Rr029261.t1.mrna1;Target=Rr029261.t1 1407 1494 +
L3SC0000000	rubus_genome	exon	2630230	2630395	100	+	.	ID=Rr029261.t1.mrna1.exon11;Name=Rr029261.t1;Parent=Rr029261.t1.mrna1;Target=Rr029261.t1 1495 1660 +
L3SC0000000	rubus_genome	exon	2630968	2631086	100	+	.	ID=Rr029261.t1.mrna1.exon12;Name=Rr029261.t1;Parent=Rr029261.t1.mrna1;Target=Rr029261.t1 1661 1779 +
L3SC0000000	rubus_genome	exon	2631191	2631535	100	+	.	ID=Rr029261.t1.mrna1.exon13;Name=Rr029261.t1;Parent=Rr029261.t1.mrna1;Target=Rr029261.t1 1780 2124 +
L3SC0000000	rubus_genome	CDS	2625620	2625744	100	+	0	ID=Rr029261.t1.mrna1.cds1;Name=Rr029261.t1;Parent=Rr029261.t1.mrna1;Target=Rr029261.t1 1 125 +
L3SC0000000	rubus_genome	CDS	2625876	2625929	100	+	2	ID=Rr029261.t1.mrna1.cds2;Name=Rr029261.t1;Parent=Rr029261.t1.mrna1;Target=Rr029261.t1 126 179 +
L3SC0000000	rubus_genome	CDS	2626015	2626085	100	+	2	ID=Rr029261.t1.mrna1.cds3;Name=Rr029261.t1;Parent=Rr029261.t1.mrna1;Target=Rr029261.t1 180 250 +
L3SC0000000	rubus_genome	CDS	2626994	2627089	100	+	1	ID=Rr029261.t1.mrna1.cds4;Name=Rr029261.t1;Parent=Rr029261.t1.mrna1;Target=Rr029261.t1 251 346 +
L3SC0000000	rubus_genome	CDS	2627220	2627680	100	+	1	ID=Rr029261.t1.mrna1.cds5;Name=Rr029261.t1;Parent=Rr029261.t1.mrna1;Target=Rr029261.t1 347 807 +
L3SC0000000	rubus_genome	CDS	2627999	2628232	100	+	0	ID=Rr029261.t1.mrna1.cds6;Name=Rr029261.t1;Parent=Rr029261.t1.mrna1;Target=Rr029261.t1 808 1041 +
L3SC0000000	rubus_genome	CDS	2628320	2628420	100	+	0	ID=Rr029261.t1.mrna1.cds7;Name=Rr029261.t1;Parent=Rr029261.t1.mrna1;Target=Rr029261.t1 1042 1142 +
L3SC0000000	rubus_genome	CDS	2629045	2629231	100	+	2	ID=Rr029261.t1.mrna1.cds8;Name=Rr029261.t1;Parent=Rr029261.t1.mrna1;Target=Rr029261.t1 1143 1329 +
L3SC0000000	rubus_genome	CDS	2629353	2629429	100	+	0	ID=Rr029261.t1.mrna1.cds9;Name=Rr029261.t1;Parent=Rr029261.t1.mrna1;Target=Rr029261.t1 1330 1406 +
L3SC0000000	rubus_genome	CDS	2629675	2629762	100	+	2	ID=Rr029261.t1.mrna1.cds10;Name=Rr029261.t1;Parent=Rr029261.t1.mrna1;Target=Rr029261.t1 1407 1494 +
L3SC0000000	rubus_genome	CDS	2630230	2630395	100	+	0	ID=Rr029261.t1.mrna1.cds11;Name=Rr029261.t1;Parent=Rr029261.t1.mrna1;Target=Rr029261.t1 1495 1660 +
L3SC0000000	rubus_genome	CDS	2630968	2631086	100	+	1	ID=Rr029261.t1.mrna1.cds12;Name=Rr029261.t1;Parent=Rr029261.t1.mrna1;Target=Rr029261.t1 1661 1779 +
L3SC0000000	rubus_genome	CDS	2631191	2631535	100	+	0	ID=Rr029261.t1.mrna1.cds13;Name=Rr029261.t1;Parent=Rr029261.t1.mrna1;Target=Rr029261.t1 1780 2124 +
L3SC0000000	rubus_genome	gene	2631891	2633860	.	-	.	ID=Rr029268.t1.path1;Name=Rr029268.t1
L3SC0000000	rubus_genome	mRNA	2631891	2633860	.	-	.	ID=Rr029268.t1.mrna1;Name=Rr029268.t1;Parent=Rr029268.t1.path1;coverage=100.0;identity=100.0;matches=828;mismatches=0;indels=0;unknowns=0
L3SC0000000	rubus_genome	exon	2633780	2633860	100	-	.	ID=Rr029268.t1.mrna1.exon1;Name=Rr029268.t1;Parent=Rr029268.t1.mrna1;Target=Rr029268.t1 1 81 +
L3SC0000000	rubus_genome	exon	2632739	2632874	100	-	.	ID=Rr029268.t1.mrna1.exon2;Name=Rr029268.t1;Parent=Rr029268.t1.mrna1;Target=Rr029268.t1 82 217 +
L3SC0000000	rubus_genome	exon	2631891	2632501	100	-	.	ID=Rr029268.t1.mrna1.exon3;Name=Rr029268.t1;Parent=Rr029268.t1.mrna1;Target=Rr029268.t1 218 828 +
L3SC0000000	rubus_genome	CDS	2633780	2633860	100	-	0	ID=Rr029268.t1.mrna1.cds1;Name=Rr029268.t1;Parent=Rr029268.t1.mrna1;Target=Rr029268.t1 1 81 +
L3SC0000000	rubus_genome	CDS	2632739	2632874	100	-	0	ID=Rr029268.t1.mrna1.cds2;Name=Rr029268.t1;Parent=Rr029268.t1.mrna1;Target=Rr029268.t1 82 217 +
L3SC0000000	rubus_genome	CDS	2631891	2632501	100	-	1	ID=Rr029268.t1.mrna1.cds3;Name=Rr029268.t1;Parent=Rr029268.t1.mrna1;Target=Rr029268.t1 218 828 +
L3SC0000000	rubus_genome	gene	2643146	2647641	.	-	.	ID=Rr029315.t1.path1;Name=Rr029315.t1
L3SC0000000	rubus_genome	mRNA	2643146	2647641	.	-	.	ID=Rr029315.t1.mrna1;Name=Rr029315.t1;Parent=Rr029315.t1.path1;coverage=100.0;identity=100.0;matches=3954;mismatches=0;indels=0;unknowns=0
L3SC0000000	rubus_genome	exon	2646753	2647641	100	-	.	ID=Rr029315.t1.mrna1.exon1;Name=Rr029315.t1;Parent=Rr029315.t1.mrna1;Target=Rr029315.t1 1 889 +
L3SC0000000	rubus_genome	exon	2643686	2646637	100	-	.	ID=Rr029315.t1.mrna1.exon2;Name=Rr029315.t1;Parent=Rr029315.t1.mrna1;Target=Rr029315.t1 890 3841 +
L3SC0000000	rubus_genome	exon	2643146	2643258	100	-	.	ID=Rr029315.t1.mrna1.exon3;Name=Rr029315.t1;Parent=Rr029315.t1.mrna1;Target=Rr029315.t1 3842 3954 +
L3SC0000000	rubus_genome	CDS	2646753	2647641	100	-	0	ID=Rr029315.t1.mrna1.cds1;Name=Rr029315.t1;Parent=Rr029315.t1.mrna1;Target=Rr029315.t1 1 889 +
L3SC0000000	rubus_genome	CDS	2643686	2646637	100	-	1	ID=Rr029315.t1.mrna1.cds2;Name=Rr029315.t1;Parent=Rr029315.t1.mrna1;Target=Rr029315.t1 890 3841 +
L3SC0000000	rubus_genome	CDS	2643146	2643258	100	-	1	ID=Rr029315.t1.mrna1.cds3;Name=Rr029315.t1;Parent=Rr029315.t1.mrna1;Target=Rr029315.t1 3842 3954 +
L3SC0000000	rubus_genome	gene	2697054	2700516	.	-	.	ID=Rr029388.t1.path1;Name=Rr029388.t1
L3SC0000000	rubus_genome	mRNA	2697054	2700516	.	-	.	ID=Rr029388.t1.mrna1;Name=Rr029388.t1;Parent=Rr029388.t1.path1;coverage=100.0;identity=100.0;matches=837;mismatches=0;indels=0;unknowns=0
L3SC0000000	rubus_genome	exon	2700312	2700516	100	-	.	ID=Rr029388.t1.mrna1.exon1;Name=Rr029388.t1;Parent=Rr029388.t1.mrna1;Target=Rr029388.t1 1 205 +
L3SC0000000	rubus_genome	exon	2697716	2697781	100	-	.	ID=Rr029388.t1.mrna1.exon2;Name=Rr029388.t1;Parent=Rr029388.t1.mrna1;Target=Rr029388.t1 206 271 +
L3SC0000000	rubus_genome	exon	2697054	2697619	100	-	.	ID=Rr029388.t1.mrna1.exon3;Name=Rr029388.t1;Parent=Rr029388.t1.mrna1;Target=Rr029388.t1 272 837 +
L3SC0000000	rubus_genome	CDS	2700312	2700516	100	-	0	ID=Rr029388.t1.mrna1.cds1;Name=Rr029388.t1;Parent=Rr029388.t1.mrna1;Target=Rr029388.t1 1 205 +
L3SC0000000	rubus_genome	CDS	2697716	2697781	100	-	1	ID=Rr029388.t1.mrna1.cds2;Name=Rr029388.t1;Parent=Rr029388.t1.mrna1;Target=Rr029388.t1 206 271 +
L3SC0000000	rubus_genome	CDS	2697054	2697619	100	-	1	ID=Rr029388.t1.mrna1.cds3;Name=Rr029388.t1;Parent=Rr029388.t1.mrna1;Target=Rr029388.t1 272 837 +
L3SC0000000	rubus_genome	gene	2726135	2727283	.	-	.	ID=Rr029432.t1.path1;Name=Rr029432.t1
L3SC0000000	rubus_genome	mRNA	2726135	2727283	.	-	.	ID=Rr029432.t1.mrna1;Name=Rr029432.t1;Parent=Rr029432.t1.path1;coverage=100.0;identity=100.0;matches=1149;mismatches=0;indels=0;unknowns=0
L3SC0000000	rubus_genome	exon	2726135	2727283	100	-	.	ID=Rr029432.t1.mrna1.exon1;Name=Rr029432.t1;Parent=Rr029432.t1.mrna1;Target=Rr029432.t1 1149 1 .
L3SC0000000	rubus_genome	CDS	2726135	2727283	100	-	0	ID=Rr029432.t1.mrna1.cds1;Name=Rr029432.t1;Parent=Rr029432.t1.mrna1;Target=Rr029432.t1 1149 1 .
L3SC0000000	rubus_genome	gene	2728124	2732293	.	-	.	ID=Rr029440.t1.path1;Name=Rr029440.t1
L3SC0000000	rubus_genome	mRNA	2728124	2732293	.	-	.	ID=Rr029440.t1.mrna1;Name=Rr029440.t1;Parent=Rr029440.t1.path1;coverage=100.0;identity=100.0;matches=1545;mismatches=0;indels=0;unknowns=0
L3SC0000000	rubus_genome	exon	2731568	2732293	100	-	.	ID=Rr029440.t1.mrna1.exon1;Name=Rr029440.t1;Parent=Rr029440.t1.mrna1;Target=Rr029440.t1 1 726 +
L3SC0000000	rubus_genome	exon	2729691	2729918	100	-	.	ID=Rr029440.t1.mrna1.exon2;Name=Rr029440.t1;Parent=Rr029440.t1.mrna1;Target=Rr029440.t1 727 954 +
L3SC0000000	rubus_genome	exon	2729380	2729604	100	-	.	ID=Rr029440.t1.mrna1.exon3;Name=Rr029440.t1;Parent=Rr029440.t1.mrna1;Target=Rr029440.t1 955 1179 +
L3SC0000000	rubus_genome	exon	2728124	2728489	100	-	.	ID=Rr029440.t1.mrna1.exon4;Name=Rr029440.t1;Parent=Rr029440.t1.mrna1;Target=Rr029440.t1 1180 1545 +
L3SC0000000	rubus_genome	CDS	2731568	2732293	100	-	0	ID=Rr029440.t1.mrna1.cds1;Name=Rr029440.t1;Parent=Rr029440.t1.mrna1;Target=Rr029440.t1 1 726 +
L3SC0000000	rubus_genome	CDS	2729691	2729918	100	-	0	ID=Rr029440.t1.mrna1.cds2;Name=Rr029440.t1;Parent=Rr029440.t1.mrna1;Target=Rr029440.t1 727 954 +
L3SC0000000	rubus_genome	CDS	2729380	2729604	100	-	0	ID=Rr029440.t1.mrna1.cds3;Name=Rr029440.t1;Parent=Rr029440.t1.mrna1;Target=Rr029440.t1 955 1179 +
L3SC0000000	rubus_genome	CDS	2728124	2728489	100	-	0	ID=Rr029440.t1.mrna1.cds4;Name=Rr029440.t1;Parent=Rr029440.t1.mrna1;Target=Rr029440.t1 1180 1545 +
L3SC0000000	rubus_genome	gene	2732608	2733786	.	-	.	ID=Rr029445.t1.path1;Name=Rr029445.t1
L3SC0000000	rubus_genome	mRNA	2732608	2733786	.	-	.	ID=Rr029445.t1.mrna1;Name=Rr029445.t1;Parent=Rr029445.t1.path1;coverage=100.0;identity=100.0;matches=999;mismatches=0;indels=0;unknowns=0
L3SC0000000	rubus_genome	exon	2733120	2733786	100	-	.	ID=Rr029445.t1.mrna1.exon1;Name=Rr029445.t1;Parent=Rr029445.t1.mrna1;Target=Rr029445.t1 1 667 +
L3SC0000000	rubus_genome	exon	2732608	2732939	100	-	.	ID=Rr029445.t1.mrna1.exon2;Name=Rr029445.t1;Parent=Rr029445.t1.mrna1;Target=Rr029445.t1 668 999 +
L3SC0000000	rubus_genome	CDS	2733120	2733786	100	-	0	ID=Rr029445.t1.mrna1.cds1;Name=Rr029445.t1;Parent=Rr029445.t1.mrna1;Target=Rr029445.t1 1 667 +
L3SC0000000	rubus_genome	CDS	2732608	2732939	100	-	1	ID=Rr029445.t1.mrna1.cds2;Name=Rr029445.t1;Parent=Rr029445.t1.mrna1;Target=Rr029445.t1 668 999 +
L3SC0000000	rubus_genome	gene	2734618	2734959	.	-	.	ID=Rr029458.t1.path1;Name=Rr029458.t1
L3SC0000000	rubus_genome	mRNA	2734618	2734959	.	-	.	ID=Rr029458.t1.mrna1;Name=Rr029458.t1;Parent=Rr029458.t1.path1;coverage=100.0;identity=100.0;matches=342;mismatches=0;indels=0;unknowns=0
L3SC0000000	rubus_genome	exon	2734618	2734959	100	-	.	ID=Rr029458.t1.mrna1.exon1;Name=Rr029458.t1;Parent=Rr029458.t1.mrna1;Target=Rr029458.t1 342 1 .
L3SC0000000	rubus_genome	CDS	2734618	2734959	100	-	0	ID=Rr029458.t1.mrna1.cds1;Name=Rr029458.t1;Parent=Rr029458.t1.mrna1;Target=Rr029458.t1 342 1 .
L3SC0000000	rubus_genome	gene	2755327	2759436	.	-	.	ID=Rr029491.t1.path1;Name=Rr029491.t1
L3SC0000000	rubus_genome	mRNA	2755327	2759436	.	-	.	ID=Rr029491.t1.mrna1;Name=Rr029491.t1;Parent=Rr029491.t1.path1;coverage=100.0;identity=100.0;matches=759;mismatches=0;indels=0;unknowns=0
L3SC0000000	rubus_genome	exon	2759324	2759436	100	-	.	ID=Rr029491.t1.mrna1.exon1;Name=Rr029491.t1;Parent=Rr029491.t1.mrna1;Target=Rr029491.t1 1 113 +
L3SC0000000	rubus_genome	exon	2759209	2759256	100	-	.	ID=Rr029491.t1.mrna1.exon2;Name=Rr029491.t1;Parent=Rr029491.t1.mrna1;Target=Rr029491.t1 114 161 +
L3SC0000000	rubus_genome	exon	2758852	2759036	100	-	.	ID=Rr029491.t1.mrna1.exon3;Name=Rr029491.t1;Parent=Rr029491.t1.mrna1;Target=Rr029491.t1 162 346 +
L3SC0000000	rubus_genome	exon	2757415	2757596	100	-	.	ID=Rr029491.t1.mrna1.exon4;Name=Rr029491.t1;Parent=Rr029491.t1.mrna1;Target=Rr029491.t1 347 528 +
L3SC0000000	rubus_genome	exon	2755327	2755557	100	-	.	ID=Rr029491.t1.mrna1.exon5;Name=Rr029491.t1;Parent=Rr029491.t1.mrna1;Target=Rr029491.t1 529 759 +
L3SC0000000	rubus_genome	CDS	2759324	2759436	100	-	0	ID=Rr029491.t1.mrna1.cds1;Name=Rr029491.t1;Parent=Rr029491.t1.mrna1;Target=Rr029491.t1 1 113 +
L3SC0000000	rubus_genome	CDS	2759209	2759256	100	-	2	ID=Rr029491.t1.mrna1.cds2;Name=Rr029491.t1;Parent=Rr029491.t1.mrna1;Target=Rr029491.t1 114 161 +
L3SC0000000	rubus_genome	CDS	2758852	2759036	100	-	2	ID=Rr029491.t1.mrna1.cds3;Name=Rr029491.t1;Parent=Rr029491.t1.mrna1;Target=Rr029491.t1 162 346 +
L3SC0000000	rubus_genome	CDS	2757415	2757596	100	-	1	ID=Rr029491.t1.mrna1.cds4;Name=Rr029491.t1;Parent=Rr029491.t1.mrna1;Target=Rr029491.t1 347 528 +
L3SC0000000	rubus_genome	CDS	2755327	2755557	100	-	0	ID=Rr029491.t1.mrna1.cds5;Name=Rr029491.t1;Parent=Rr029491.t1.mrna1;Target=Rr029491.t1 529 759 +
L3SC0000000	rubus_genome	gene	2764076	2766719	.	+	.	ID=Rr029499.t1.path1;Name=Rr029499.t1
L3SC0000000	rubus_genome	mRNA	2764076	2766719	.	+	.	ID=Rr029499.t1.mrna1;Name=Rr029499.t1;Parent=Rr029499.t1.path1;coverage=100.0;identity=100.0;matches=600;mismatches=0;indels=0;unknowns=0
L3SC0000000	rubus_genome	exon	2764076	2764279	100	+	.	ID=Rr029499.t1.mrna1.exon1;Name=Rr029499.t1;Parent=Rr029499.t1.mrna1;Target=Rr029499.t1 1 204 +
L3SC0000000	rubus_genome	exon	2764380	2764475	100	+	.	ID=Rr029499.t1.mrna1.exon2;Name=Rr029499.t1;Parent=Rr029499.t1.mrna1;Target=Rr029499.t1 205 300 +
L3SC0000000	rubus_genome	exon	2765483	2765523	100	+	.	ID=Rr029499.t1.mrna1.exon3;Name=Rr029499.t1;Parent=Rr029499.t1.mrna1;Target=Rr029499.t1 301 341 +
L3SC0000000	rubus_genome	exon	2765776	2765893	100	+	.	ID=Rr029499.t1.mrna1.exon4;Name=Rr029499.t1;Parent=Rr029499.t1.mrna1;Target=Rr029499.t1 342 459 +
L3SC0000000	rubus_genome	exon	2766301	2766381	100	+	.	ID=Rr029499.t1.mrna1.exon5;Name=Rr029499.t1;Parent=Rr029499.t1.mrna1;Target=Rr029499.t1 460 540 +
L3SC0000000	rubus_genome	exon	2766660	2766719	100	+	.	ID=Rr029499.t1.mrna1.exon6;Name=Rr029499.t1;Parent=Rr029499.t1.mrna1;Target=Rr029499.t1 541 600 +
L3SC0000000	rubus_genome	CDS	2764076	2764279	100	+	0	ID=Rr029499.t1.mrna1.cds1;Name=Rr029499.t1;Parent=Rr029499.t1.mrna1;Target=Rr029499.t1 1 204 +
L3SC0000000	rubus_genome	CDS	2764380	2764475	100	+	0	ID=Rr029499.t1.mrna1.cds2;Name=Rr029499.t1;Parent=Rr029499.t1.mrna1;Target=Rr029499.t1 205 300 +
L3SC0000000	rubus_genome	CDS	2765483	2765523	100	+	0	ID=Rr029499.t1.mrna1.cds3;Name=Rr029499.t1;Parent=Rr029499.t1.mrna1;Target=Rr029499.t1 301 341 +
L3SC0000000	rubus_genome	CDS	2765776	2765893	100	+	2	ID=Rr029499.t1.mrna1.cds4;Name=Rr029499.t1;Parent=Rr029499.t1.mrna1;Target=Rr029499.t1 342 459 +
L3SC0000000	rubus_genome	CDS	2766301	2766381	100	+	0	ID=Rr029499.t1.mrna1.cds5;Name=Rr029499.t1;Parent=Rr029499.t1.mrna1;Target=Rr029499.t1 460 540 +
L3SC0000000	rubus_genome	CDS	2766660	2766719	100	+	0	ID=Rr029499.t1.mrna1.cds6;Name=Rr029499.t1;Parent=Rr029499.t1.mrna1;Target=Rr029499.t1 541 600 +
L3SC0000000	rubus_genome	gene	2767306	2769720	.	+	.	ID=Rr029507.t1.path1;Name=Rr029507.t1
L3SC0000000	rubus_genome	mRNA	2767306	2769720	.	+	.	ID=Rr029507.t1.mrna1;Name=Rr029507.t1;Parent=Rr029507.t1.path1;coverage=99.3;identity=100.0;matches=885;mismatches=0;indels=0;unknowns=0
L3SC0000000	rubus_genome	exon	2767306	2768104	100	+	.	ID=Rr029507.t1.mrna1.exon1;Name=Rr029507.t1;Parent=Rr029507.t1.mrna1;Target=Rr029507.t1 1 799 +
L3SC0000000	rubus_genome	exon	2769635	2769720	100	+	.	ID=Rr029507.t1.mrna1.exon2;Name=Rr029507.t1;Parent=Rr029507.t1.mrna1;Target=Rr029507.t1 800 885 +
L3SC0000000	rubus_genome	CDS	2767306	2768104	100	+	0	ID=Rr029507.t1.mrna1.cds1;Name=Rr029507.t1;Parent=Rr029507.t1.mrna1;Target=Rr029507.t1 1 799 +
L3SC0000000	rubus_genome	CDS	2769635	2769720	100	+	1	ID=Rr029507.t1.mrna1.cds2;Name=Rr029507.t1;Parent=Rr029507.t1.mrna1;Target=Rr029507.t1 800 885 +
L3SC0000000	rubus_genome	gene	2770651	2774271	.	+	.	ID=Rr029514.t1.path1;Name=Rr029514.t1
L3SC0000000	rubus_genome	mRNA	2770651	2774271	.	+	.	ID=Rr029514.t1.mrna1;Name=Rr029514.t1;Parent=Rr029514.t1.path1;coverage=100.0;identity=100.0;matches=2823;mismatches=0;indels=0;unknowns=0
L3SC0000000	rubus_genome	exon	2770651	2773417	100	+	.	ID=Rr029514.t1.mrna1.exon1;Name=Rr029514.t1;Parent=Rr029514.t1.mrna1;Target=Rr029514.t1 1 2767 +
L3SC0000000	rubus_genome	exon	2773486	2773510	100	+	.	ID=Rr029514.t1.mrna1.exon2;Name=Rr029514.t1;Parent=Rr029514.t1.mrna1;Target=Rr029514.t1 2768 2792 +
L3SC0000000	rubus_genome	exon	2774241	2774271	100	+	.	ID=Rr029514.t1.mrna1.exon3;Name=Rr029514.t1;Parent=Rr029514.t1.mrna1;Target=Rr029514.t1 2793 2823 +
L3SC0000000	rubus_genome	CDS	2770651	2773417	100	+	0	ID=Rr029514.t1.mrna1.cds1;Name=Rr029514.t1;Parent=Rr029514.t1.mrna1;Target=Rr029514.t1 1 2767 +
L3SC0000000	rubus_genome	CDS	2773486	2773510	100	+	1	ID=Rr029514.t1.mrna1.cds2;Name=Rr029514.t1;Parent=Rr029514.t1.mrna1;Target=Rr029514.t1 2768 2792 +
L3SC0000000	rubus_genome	CDS	2774241	2774271	100	+	2	ID=Rr029514.t1.mrna1.cds3;Name=Rr029514.t1;Parent=Rr029514.t1.mrna1;Target=Rr029514.t1 2793 2823 +
L3SC0000000	rubus_genome	gene	2775452	2777563	.	-	.	ID=Rr029525.t1.path1;Name=Rr029525.t1
L3SC0000000	rubus_genome	mRNA	2775452	2777563	.	-	.	ID=Rr029525.t1.mrna1;Name=Rr029525.t1;Parent=Rr029525.t1.path1;coverage=100.0;identity=100.0;matches=603;mismatches=0;indels=0;unknowns=0
L3SC0000000	rubus_genome	exon	2777454	2777563	100	-	.	ID=Rr029525.t1.mrna1.exon1;Name=Rr029525.t1;Parent=Rr029525.t1.mrna1;Target=Rr029525.t1 1 110 +
L3SC0000000	rubus_genome	exon	2776582	2776753	100	-	.	ID=Rr029525.t1.mrna1.exon2;Name=Rr029525.t1;Parent=Rr029525.t1.mrna1;Target=Rr029525.t1 111 282 +
L3SC0000000	rubus_genome	exon	2776368	2776484	100	-	.	ID=Rr029525.t1.mrna1.exon3;Name=Rr029525.t1;Parent=Rr029525.t1.mrna1;Target=Rr029525.t1 283 399 +
L3SC0000000	rubus_genome	exon	2775452	2775655	100	-	.	ID=Rr029525.t1.mrna1.exon4;Name=Rr029525.t1;Parent=Rr029525.t1.mrna1;Target=Rr029525.t1 400 603 +
L3SC0000000	rubus_genome	CDS	2777454	2777563	100	-	0	ID=Rr029525.t1.mrna1.cds1;Name=Rr029525.t1;Parent=Rr029525.t1.mrna1;Target=Rr029525.t1 1 110 +
L3SC0000000	rubus_genome	CDS	2776582	2776753	100	-	2	ID=Rr029525.t1.mrna1.cds2;Name=Rr029525.t1;Parent=Rr029525.t1.mrna1;Target=Rr029525.t1 111 282 +
L3SC0000000	rubus_genome	CDS	2776368	2776484	100	-	0	ID=Rr029525.t1.mrna1.cds3;Name=Rr029525.t1;Parent=Rr029525.t1.mrna1;Target=Rr029525.t1 283 399 +
L3SC0000000	rubus_genome	CDS	2775452	2775655	100	-	0	ID=Rr029525.t1.mrna1.cds4;Name=Rr029525.t1;Parent=Rr029525.t1.mrna1;Target=Rr029525.t1 400 603 +
L3SC0000000	rubus_genome	gene	2784561	2786457	.	+	.	ID=Rr029546.t1.path1;Name=Rr029546.t1
L3SC0000000	rubus_genome	mRNA	2784561	2786457	.	+	.	ID=Rr029546.t1.mrna1;Name=Rr029546.t1;Parent=Rr029546.t1.path1;coverage=100.0;identity=100.0;matches=1482;mismatches=0;indels=0;unknowns=0
L3SC0000000	rubus_genome	exon	2784561	2784754	100	+	.	ID=Rr029546.t1.mrna1.exon1;Name=Rr029546.t1;Parent=Rr029546.t1.mrna1;Target=Rr029546.t1 1 194 +
L3SC0000000	rubus_genome	exon	2785170	2786457	100	+	.	ID=Rr029546.t1.mrna1.exon2;Name=Rr029546.t1;Parent=Rr029546.t1.mrna1;Target=Rr029546.t1 195 1482 +
L3SC0000000	rubus_genome	CDS	2784561	2784754	100	+	0	ID=Rr029546.t1.mrna1.cds1;Name=Rr029546.t1;Parent=Rr029546.t1.mrna1;Target=Rr029546.t1 1 194 +
L3SC0000000	rubus_genome	CDS	2785170	2786457	100	+	2	ID=Rr029546.t1.mrna1.cds2;Name=Rr029546.t1;Parent=Rr029546.t1.mrna1;Target=Rr029546.t1 195 1482 +
L3SC0000000	rubus_genome	gene	2786645	2787943	.	+	.	ID=Rr029550.t1.path1;Name=Rr029550.t1
L3SC0000000	rubus_genome	mRNA	2786645	2787943	.	+	.	ID=Rr029550.t1.mrna1;Name=Rr029550.t1;Parent=Rr029550.t1.path1;coverage=100.0;identity=100.0;matches=1299;mismatches=0;indels=0;unknowns=0
L3SC0000000	rubus_genome	exon	2786645	2787943	100	+	.	ID=Rr029550.t1.mrna1.exon1;Name=Rr029550.t1;Parent=Rr029550.t1.mrna1;Target=Rr029550.t1 1299 1 .
L3SC0000000	rubus_genome	CDS	2786645	2787943	100	+	0	ID=Rr029550.t1.mrna1.cds1;Name=Rr029550.t1;Parent=Rr029550.t1.mrna1;Target=Rr029550.t1 1299 1 .
L3SC0000000	rubus_genome	gene	2788289	2790313	.	+	.	ID=Rr029555.t1.path1;Name=Rr029555.t1
L3SC0000000	rubus_genome	mRNA	2788289	2790313	.	+	.	ID=Rr029555.t1.mrna1;Name=Rr029555.t1;Parent=Rr029555.t1.path1;coverage=100.0;identity=100.0;matches=2025;mismatches=0;indels=0;unknowns=0
L3SC0000000	rubus_genome	exon	2788289	2790313	100	+	.	ID=Rr029555.t1.mrna1.exon1;Name=Rr029555.t1;Parent=Rr029555.t1.mrna1;Target=Rr029555.t1 2025 1 .
L3SC0000000	rubus_genome	CDS	2788289	2790313	100	+	0	ID=Rr029555.t1.mrna1.cds1;Name=Rr029555.t1;Parent=Rr029555.t1.mrna1;Target=Rr029555.t1 2025 1 .
L3SC0000000	rubus_genome	gene	2793426	2794691	.	+	.	ID=Rr029559.t1.path1;Name=Rr029559.t1
L3SC0000000	rubus_genome	mRNA	2793426	2794691	.	+	.	ID=Rr029559.t1.mrna1;Name=Rr029559.t1;Parent=Rr029559.t1.path1;coverage=100.0;identity=100.0;matches=1059;mismatches=0;indels=0;unknowns=0
L3SC0000000	rubus_genome	exon	2793426	2793442	100	+	.	ID=Rr029559.t1.mrna1.exon1;Name=Rr029559.t1;Parent=Rr029559.t1.mrna1;Target=Rr029559.t1 17 1 .
L3SC0000000	rubus_genome	exon	2793650	2794691	100	+	.	ID=Rr029559.t1.mrna1.exon2;Name=Rr029559.t1;Parent=Rr029559.t1.mrna1;Target=Rr029559.t1 1059 18 .
L3SC0000000	rubus_genome	CDS	2793426	2793442	100	+	0	ID=Rr029559.t1.mrna1.cds1;Name=Rr029559.t1;Parent=Rr029559.t1.mrna1;Target=Rr029559.t1 17 1 .
L3SC0000000	rubus_genome	CDS	2793650	2794691	100	+	2	ID=Rr029559.t1.mrna1.cds2;Name=Rr029559.t1;Parent=Rr029559.t1.mrna1;Target=Rr029559.t1 1059 18 .
L3SC0000000	rubus_genome	gene	2813826	2814652	.	+	.	ID=Rr029580.t1.path1;Name=Rr029580.t1
L3SC0000000	rubus_genome	mRNA	2813826	2814652	.	+	.	ID=Rr029580.t1.mrna1;Name=Rr029580.t1;Parent=Rr029580.t1.path1;coverage=100.0;identity=100.0;matches=651;mismatches=0;indels=0;unknowns=0
L3SC0000000	rubus_genome	exon	2813826	2814080	100	+	.	ID=Rr029580.t1.mrna1.exon1;Name=Rr029580.t1;Parent=Rr029580.t1.mrna1;Target=Rr029580.t1 1 255 +
L3SC0000000	rubus_genome	exon	2814257	2814652	100	+	.	ID=Rr029580.t1.mrna1.exon2;Name=Rr029580.t1;Parent=Rr029580.t1.mrna1;Target=Rr029580.t1 256 651 +
L3SC0000000	rubus_genome	CDS	2813826	2814080	100	+	0	ID=Rr029580.t1.mrna1.cds1;Name=Rr029580.t1;Parent=Rr029580.t1.mrna1;Target=Rr029580.t1 1 255 +
L3SC0000000	rubus_genome	CDS	2814257	2814652	100	+	0	ID=Rr029580.t1.mrna1.cds2;Name=Rr029580.t1;Parent=Rr029580.t1.mrna1;Target=Rr029580.t1 256 651 +
L3SC0000000	rubus_genome	gene	2819272	2819694	.	+	.	ID=Rr029587.t1.path1;Name=Rr029587.t1
L3SC0000000	rubus_genome	mRNA	2819272	2819694	.	+	.	ID=Rr029587.t1.mrna1;Name=Rr029587.t1;Parent=Rr029587.t1.path1;coverage=100.0;identity=100.0;matches=423;mismatches=0;indels=0;unknowns=0
L3SC0000000	rubus_genome	exon	2819272	2819694	100	+	.	ID=Rr029587.t1.mrna1.exon1;Name=Rr029587.t1;Parent=Rr029587.t1.mrna1;Target=Rr029587.t1 423 1 .
L3SC0000000	rubus_genome	CDS	2819272	2819694	100	+	0	ID=Rr029587.t1.mrna1.cds1;Name=Rr029587.t1;Parent=Rr029587.t1.mrna1;Target=Rr029587.t1 423 1 .
L3SC0000000	rubus_genome	gene	2852864	2855756	.	+	.	ID=Rr029625.t1.path1;Name=Rr029625.t1
L3SC0000000	rubus_genome	mRNA	2852864	2855756	.	+	.	ID=Rr029625.t1.mrna1;Name=Rr029625.t1;Parent=Rr029625.t1.path1;coverage=100.0;identity=100.0;matches=1413;mismatches=0;indels=0;unknowns=0
L3SC0000000	rubus_genome	exon	2852864	2853379	100	+	.	ID=Rr029625.t1.mrna1.exon1;Name=Rr029625.t1;Parent=Rr029625.t1.mrna1;Target=Rr029625.t1 1 516 +
L3SC0000000	rubus_genome	exon	2853450	2853717	100	+	.	ID=Rr029625.t1.mrna1.exon2;Name=Rr029625.t1;Parent=Rr029625.t1.mrna1;Target=Rr029625.t1 517 784 +
L3SC0000000	rubus_genome	exon	2855128	2855756	100	+	.	ID=Rr029625.t1.mrna1.exon3;Name=Rr029625.t1;Parent=Rr029625.t1.mrna1;Target=Rr029625.t1 785 1413 +
L3SC0000000	rubus_genome	CDS	2852864	2853379	100	+	0	ID=Rr029625.t1.mrna1.cds1;Name=Rr029625.t1;Parent=Rr029625.t1.mrna1;Target=Rr029625.t1 1 516 +
L3SC0000000	rubus_genome	CDS	2853450	2853717	100	+	0	ID=Rr029625.t1.mrna1.cds2;Name=Rr029625.t1;Parent=Rr029625.t1.mrna1;Target=Rr029625.t1 517 784 +
L3SC0000000	rubus_genome	CDS	2855128	2855129	100	+	1	ID=Rr029625.t1.mrna1.cds3;Name=Rr029625.t1;Parent=Rr029625.t1.mrna1;Target=Rr029625.t1 785 786 +
L3SC0000000	rubus_genome	gene	2860883	2861929	.	-	.	ID=Rr029629.t1.path1;Name=Rr029629.t1
L3SC0000000	rubus_genome	mRNA	2860883	2861929	.	-	.	ID=Rr029629.t1.mrna1;Name=Rr029629.t1;Parent=Rr029629.t1.path1;coverage=100.0;identity=100.0;matches=885;mismatches=0;indels=0;unknowns=0
L3SC0000000	rubus_genome	exon	2861723	2861929	100	-	.	ID=Rr029629.t1.mrna1.exon1;Name=Rr029629.t1;Parent=Rr029629.t1.mrna1;Target=Rr029629.t1 1 207 +
L3SC0000000	rubus_genome	exon	2860883	2861560	100	-	.	ID=Rr029629.t1.mrna1.exon2;Name=Rr029629.t1;Parent=Rr029629.t1.mrna1;Target=Rr029629.t1 208 885 +
L3SC0000000	rubus_genome	CDS	2861723	2861929	100	-	0	ID=Rr029629.t1.mrna1.cds1;Name=Rr029629.t1;Parent=Rr029629.t1.mrna1;Target=Rr029629.t1 1 207 +
L3SC0000000	rubus_genome	CDS	2860883	2861560	100	-	0	ID=Rr029629.t1.mrna1.cds2;Name=Rr029629.t1;Parent=Rr029629.t1.mrna1;Target=Rr029629.t1 208 885 +
L3SC0000000	rubus_genome	gene	2862009	2867714	.	-	.	ID=Rr029634.t1.path1;Name=Rr029634.t1
L3SC0000000	rubus_genome	mRNA	2862009	2867714	.	-	.	ID=Rr029634.t1.mrna1;Name=Rr029634.t1;Parent=Rr029634.t1.path1;coverage=100.0;identity=100.0;matches=4143;mismatches=0;indels=0;unknowns=0
L3SC0000000	rubus_genome	exon	2867199	2867714	100	-	.	ID=Rr029634.t1.mrna1.exon1;Name=Rr029634.t1;Parent=Rr029634.t1.mrna1;Target=Rr029634.t1 1 516 +
L3SC0000000	rubus_genome	exon	2866820	2867115	100	-	.	ID=Rr029634.t1.mrna1.exon2;Name=Rr029634.t1;Parent=Rr029634.t1.mrna1;Target=Rr029634.t1 517 812 +
L3SC0000000	rubus_genome	exon	2866407	2866702	100	-	.	ID=Rr029634.t1.mrna1.exon3;Name=Rr029634.t1;Parent=Rr029634.t1.mrna1;Target=Rr029634.t1 813 1108 +
L3SC0000000	rubus_genome	exon	2863507	2865141	100	-	.	ID=Rr029634.t1.mrna1.exon4;Name=Rr029634.t1;Parent=Rr029634.t1.mrna1;Target=Rr029634.t1 1109 2743 +
L3SC0000000	rubus_genome	exon	2862009	2863408	100	-	.	ID=Rr029634.t1.mrna1.exon5;Name=Rr029634.t1;Parent=Rr029634.t1.mrna1;Target=Rr029634.t1 2744 4143 +
L3SC0000000	rubus_genome	CDS	2867199	2867714	100	-	0	ID=Rr029634.t1.mrna1.cds1;Name=Rr029634.t1;Parent=Rr029634.t1.mrna1;Target=Rr029634.t1 1 516 +
L3SC0000000	rubus_genome	CDS	2866820	2867115	100	-	0	ID=Rr029634.t1.mrna1.cds2;Name=Rr029634.t1;Parent=Rr029634.t1.mrna1;Target=Rr029634.t1 517 812 +
L3SC0000000	rubus_genome	CDS	2866407	2866702	100	-	2	ID=Rr029634.t1.mrna1.cds3;Name=Rr029634.t1;Parent=Rr029634.t1.mrna1;Target=Rr029634.t1 813 1108 +
L3SC0000000	rubus_genome	CDS	2863507	2865141	100	-	1	ID=Rr029634.t1.mrna1.cds4;Name=Rr029634.t1;Parent=Rr029634.t1.mrna1;Target=Rr029634.t1 1109 2743 +
L3SC0000000	rubus_genome	CDS	2862009	2863408	100	-	1	ID=Rr029634.t1.mrna1.cds5;Name=Rr029634.t1;Parent=Rr029634.t1.mrna1;Target=Rr029634.t1 2744 4143 +
L3SC0000000	rubus_genome	gene	2873701	2874525	.	+	.	ID=Rr029671.t1.path1;Name=Rr029671.t1
L3SC0000000	rubus_genome	mRNA	2873701	2874525	.	+	.	ID=Rr029671.t1.mrna1;Name=Rr029671.t1;Parent=Rr029671.t1.path1;coverage=100.0;identity=100.0;matches=750;mismatches=0;indels=0;unknowns=0
L3SC0000000	rubus_genome	exon	2873701	2874137	100	+	.	ID=Rr029671.t1.mrna1.exon1;Name=Rr029671.t1;Parent=Rr029671.t1.mrna1;Target=Rr029671.t1 1 437 +
L3SC0000000	rubus_genome	exon	2874213	2874525	100	+	.	ID=Rr029671.t1.mrna1.exon2;Name=Rr029671.t1;Parent=Rr029671.t1.mrna1;Target=Rr029671.t1 438 750 +
L3SC0000000	rubus_genome	CDS	2873701	2874137	100	+	0	ID=Rr029671.t1.mrna1.cds1;Name=Rr029671.t1;Parent=Rr029671.t1.mrna1;Target=Rr029671.t1 1 437 +
L3SC0000000	rubus_genome	CDS	2874213	2874525	100	+	2	ID=Rr029671.t1.mrna1.cds2;Name=Rr029671.t1;Parent=Rr029671.t1.mrna1;Target=Rr029671.t1 438 750 +
L3SC0000000	rubus_genome	gene	2874884	2875696	.	+	.	ID=Rr029678.t1.path1;Name=Rr029678.t1
L3SC0000000	rubus_genome	mRNA	2874884	2875696	.	+	.	ID=Rr029678.t1.mrna1;Name=Rr029678.t1;Parent=Rr029678.t1.path1;coverage=100.0;identity=100.0;matches=561;mismatches=0;indels=0;unknowns=0
L3SC0000000	rubus_genome	exon	2874884	2875076	100	+	.	ID=Rr029678.t1.mrna1.exon1;Name=Rr029678.t1;Parent=Rr029678.t1.mrna1;Target=Rr029678.t1 1 193 +
L3SC0000000	rubus_genome	exon	2875329	2875696	100	+	.	ID=Rr029678.t1.mrna1.exon2;Name=Rr029678.t1;Parent=Rr029678.t1.mrna1;Target=Rr029678.t1 194 561 +
L3SC0000000	rubus_genome	CDS	2874884	2875076	100	+	0	ID=Rr029678.t1.mrna1.cds1;Name=Rr029678.t1;Parent=Rr029678.t1.mrna1;Target=Rr029678.t1 1 193 +
L3SC0000000	rubus_genome	CDS	2875329	2875696	100	+	1	ID=Rr029678.t1.mrna1.cds2;Name=Rr029678.t1;Parent=Rr029678.t1.mrna1;Target=Rr029678.t1 194 561 +
L3SC0000000	rubus_genome	gene	2875776	2876543	.	+	.	ID=Rr029687.t1.path1;Name=Rr029687.t1
L3SC0000000	rubus_genome	mRNA	2875776	2876543	.	+	.	ID=Rr029687.t1.mrna1;Name=Rr029687.t1;Parent=Rr029687.t1.path1;coverage=100.0;identity=100.0;matches=768;mismatches=0;indels=0;unknowns=0
L3SC0000000	rubus_genome	exon	2875776	2876543	100	+	.	ID=Rr029687.t1.mrna1.exon1;Name=Rr029687.t1;Parent=Rr029687.t1.mrna1;Target=Rr029687.t1 768 1 .
L3SC0000000	rubus_genome	CDS	2875776	2876543	100	+	0	ID=Rr029687.t1.mrna1.cds1;Name=Rr029687.t1;Parent=Rr029687.t1.mrna1;Target=Rr029687.t1 768 1 .
L3SC0000000	rubus_genome	gene	2882642	2884993	.	+	.	ID=Rr029696.t1.path1;Name=Rr029696.t1
L3SC0000000	rubus_genome	mRNA	2882642	2884993	.	+	.	ID=Rr029696.t1.mrna1;Name=Rr029696.t1;Parent=Rr029696.t1.path1;coverage=100.0;identity=100.0;matches=963;mismatches=0;indels=0;unknowns=0
L3SC0000000	rubus_genome	exon	2882642	2882851	100	+	.	ID=Rr029696.t1.mrna1.exon1;Name=Rr029696.t1;Parent=Rr029696.t1.mrna1;Target=Rr029696.t1 1 210 +
L3SC0000000	rubus_genome	exon	2883335	2883562	100	+	.	ID=Rr029696.t1.mrna1.exon2;Name=Rr029696.t1;Parent=Rr029696.t1.mrna1;Target=Rr029696.t1 211 438 +
L3SC0000000	rubus_genome	exon	2883660	2883752	100	+	.	ID=Rr029696.t1.mrna1.exon3;Name=Rr029696.t1;Parent=Rr029696.t1.mrna1;Target=Rr029696.t1 439 531 +
L3SC0000000	rubus_genome	exon	2884475	2884558	100	+	.	ID=Rr029696.t1.mrna1.exon4;Name=Rr029696.t1;Parent=Rr029696.t1.mrna1;Target=Rr029696.t1 532 615 +
L3SC0000000	rubus_genome	exon	2884646	2884993	100	+	.	ID=Rr029696.t1.mrna1.exon5;Name=Rr029696.t1;Parent=Rr029696.t1.mrna1;Target=Rr029696.t1 616 963 +
L3SC0000000	rubus_genome	CDS	2882642	2882851	100	+	0	ID=Rr029696.t1.mrna1.cds1;Name=Rr029696.t1;Parent=Rr029696.t1.mrna1;Target=Rr029696.t1 1 210 +
L3SC0000000	rubus_genome	CDS	2883335	2883562	100	+	0	ID=Rr029696.t1.mrna1.cds2;Name=Rr029696.t1;Parent=Rr029696.t1.mrna1;Target=Rr029696.t1 211 438 +
L3SC0000000	rubus_genome	CDS	2883660	2883752	100	+	0	ID=Rr029696.t1.mrna1.cds3;Name=Rr029696.t1;Parent=Rr029696.t1.mrna1;Target=Rr029696.t1 439 531 +
L3SC0000000	rubus_genome	CDS	2884475	2884558	100	+	0	ID=Rr029696.t1.mrna1.cds4;Name=Rr029696.t1;Parent=Rr029696.t1.mrna1;Target=Rr029696.t1 532 615 +
L3SC0000000	rubus_genome	CDS	2884646	2884993	100	+	0	ID=Rr029696.t1.mrna1.cds5;Name=Rr029696.t1;Parent=Rr029696.t1.mrna1;Target=Rr029696.t1 616 963 +
L3SC0000000	rubus_genome	gene	2896767	2900980	.	+	.	ID=Rr029704.t1.path1;Name=Rr029704.t1
L3SC0000000	rubus_genome	mRNA	2896767	2900980	.	+	.	ID=Rr029704.t1.mrna1;Name=Rr029704.t1;Parent=Rr029704.t1.path1;coverage=100.0;identity=100.0;matches=1449;mismatches=0;indels=0;unknowns=0
L3SC0000000	rubus_genome	exon	2896767	2897007	100	+	.	ID=Rr029704.t1.mrna1.exon1;Name=Rr029704.t1;Parent=Rr029704.t1.mrna1;Target=Rr029704.t1 1 241 +
L3SC0000000	rubus_genome	exon	2897635	2897950	100	+	.	ID=Rr029704.t1.mrna1.exon2;Name=Rr029704.t1;Parent=Rr029704.t1.mrna1;Target=Rr029704.t1 242 557 +
L3SC0000000	rubus_genome	exon	2898106	2898366	100	+	.	ID=Rr029704.t1.mrna1.exon3;Name=Rr029704.t1;Parent=Rr029704.t1.mrna1;Target=Rr029704.t1 558 818 +
L3SC0000000	rubus_genome	exon	2899850	2900393	100	+	.	ID=Rr029704.t1.mrna1.exon4;Name=Rr029704.t1;Parent=Rr029704.t1.mrna1;Target=Rr029704.t1 819 1362 +
L3SC0000000	rubus_genome	exon	2900894	2900980	100	+	.	ID=Rr029704.t1.mrna1.exon5;Name=Rr029704.t1;Parent=Rr029704.t1.mrna1;Target=Rr029704.t1 1363 1449 +
L3SC0000000	rubus_genome	CDS	2896767	2897007	100	+	0	ID=Rr029704.t1.mrna1.cds1;Name=Rr029704.t1;Parent=Rr029704.t1.mrna1;Target=Rr029704.t1 1 241 +
L3SC0000000	rubus_genome	CDS	2897635	2897950	100	+	1	ID=Rr029704.t1.mrna1.cds2;Name=Rr029704.t1;Parent=Rr029704.t1.mrna1;Target=Rr029704.t1 242 557 +
L3SC0000000	rubus_genome	CDS	2898106	2898366	100	+	2	ID=Rr029704.t1.mrna1.cds3;Name=Rr029704.t1;Parent=Rr029704.t1.mrna1;Target=Rr029704.t1 558 818 +
L3SC0000000	rubus_genome	CDS	2899850	2900393	100	+	2	ID=Rr029704.t1.mrna1.cds4;Name=Rr029704.t1;Parent=Rr029704.t1.mrna1;Target=Rr029704.t1 819 1362 +
L3SC0000000	rubus_genome	CDS	2900894	2900980	100	+	0	ID=Rr029704.t1.mrna1.cds5;Name=Rr029704.t1;Parent=Rr029704.t1.mrna1;Target=Rr029704.t1 1363 1449 +
L3SC0000000	rubus_genome	gene	2919261	2925407	.	-	.	ID=Rr029760.t1.path1;Name=Rr029760.t1
L3SC0000000	rubus_genome	mRNA	2919261	2925407	.	-	.	ID=Rr029760.t1.mrna1;Name=Rr029760.t1;Parent=Rr029760.t1.path1;coverage=100.0;identity=100.0;matches=648;mismatches=0;indels=0;unknowns=0
L3SC0000000	rubus_genome	exon	2925242	2925407	100	-	.	ID=Rr029760.t1.mrna1.exon1;Name=Rr029760.t1;Parent=Rr029760.t1.mrna1;Target=Rr029760.t1 1 166 +
L3SC0000000	rubus_genome	exon	2919261	2919742	100	-	.	ID=Rr029760.t1.mrna1.exon2;Name=Rr029760.t1;Parent=Rr029760.t1.mrna1;Target=Rr029760.t1 167 648 +
L3SC0000000	rubus_genome	CDS	2925242	2925407	100	-	0	ID=Rr029760.t1.mrna1.cds1;Name=Rr029760.t1;Parent=Rr029760.t1.mrna1;Target=Rr029760.t1 1 166 +
L3SC0000000	rubus_genome	CDS	2919261	2919742	100	-	1	ID=Rr029760.t1.mrna1.cds2;Name=Rr029760.t1;Parent=Rr029760.t1.mrna1;Target=Rr029760.t1 167 648 +
L3SC0000000	rubus_genome	gene	2941805	2944625	.	-	.	ID=Rr029780.t1.path1;Name=Rr029780.t1
L3SC0000000	rubus_genome	mRNA	2941805	2944625	.	-	.	ID=Rr029780.t1.mrna1;Name=Rr029780.t1;Parent=Rr029780.t1.path1;coverage=100.0;identity=100.0;matches=321;mismatches=0;indels=0;unknowns=0
L3SC0000000	rubus_genome	exon	2944539	2944625	100	-	.	ID=Rr029780.t1.mrna1.exon1;Name=Rr029780.t1;Parent=Rr029780.t1.mrna1;Target=Rr029780.t1 1 87 +
L3SC0000000	rubus_genome	exon	2942030	2942133	100	-	.	ID=Rr029780.t1.mrna1.exon2;Name=Rr029780.t1;Parent=Rr029780.t1.mrna1;Target=Rr029780.t1 88 191 +
L3SC0000000	rubus_genome	exon	2941805	2941934	100	-	.	ID=Rr029780.t1.mrna1.exon3;Name=Rr029780.t1;Parent=Rr029780.t1.mrna1;Target=Rr029780.t1 192 321 +
L3SC0000000	rubus_genome	CDS	2944539	2944625	100	-	0	ID=Rr029780.t1.mrna1.cds1;Name=Rr029780.t1;Parent=Rr029780.t1.mrna1;Target=Rr029780.t1 1 87 +
L3SC0000000	rubus_genome	CDS	2942030	2942133	100	-	0	ID=Rr029780.t1.mrna1.cds2;Name=Rr029780.t1;Parent=Rr029780.t1.mrna1;Target=Rr029780.t1 88 191 +
L3SC0000000	rubus_genome	CDS	2941805	2941934	100	-	2	ID=Rr029780.t1.mrna1.cds3;Name=Rr029780.t1;Parent=Rr029780.t1.mrna1;Target=Rr029780.t1 192 321 +
L3SC0000000	rubus_genome	gene	2945132	2945530	.	-	.	ID=Rr029788.t1.path1;Name=Rr029788.t1
L3SC0000000	rubus_genome	mRNA	2945132	2945530	.	-	.	ID=Rr029788.t1.mrna1;Name=Rr029788.t1;Parent=Rr029788.t1.path1;coverage=100.0;identity=100.0;matches=399;mismatches=0;indels=0;unknowns=0
L3SC0000000	rubus_genome	exon	2945132	2945530	100	-	.	ID=Rr029788.t1.mrna1.exon1;Name=Rr029788.t1;Parent=Rr029788.t1.mrna1;Target=Rr029788.t1 399 1 .
L3SC0000000	rubus_genome	CDS	2945132	2945530	100	-	0	ID=Rr029788.t1.mrna1.cds1;Name=Rr029788.t1;Parent=Rr029788.t1.mrna1;Target=Rr029788.t1 399 1 .
L3SC0000000	rubus_genome	gene	2953306	2957400	.	-	.	ID=Rr029798.t1.path1;Name=Rr029798.t1
L3SC0000000	rubus_genome	mRNA	2953306	2957400	.	-	.	ID=Rr029798.t1.mrna1;Name=Rr029798.t1;Parent=Rr029798.t1.path1;coverage=100.0;identity=100.0;matches=4095;mismatches=0;indels=0;unknowns=0
L3SC0000000	rubus_genome	exon	2953306	2957400	100	-	.	ID=Rr029798.t1.mrna1.exon1;Name=Rr029798.t1;Parent=Rr029798.t1.mrna1;Target=Rr029798.t1 4095 1 .
L3SC0000000	rubus_genome	CDS	2953306	2957400	100	-	0	ID=Rr029798.t1.mrna1.cds1;Name=Rr029798.t1;Parent=Rr029798.t1.mrna1;Target=Rr029798.t1 4095 1 .
L3SC0000000	rubus_genome	gene	2957438	2959255	.	-	.	ID=Rr029808.t1.path1;Name=Rr029808.t1
L3SC0000000	rubus_genome	mRNA	2957438	2959255	.	-	.	ID=Rr029808.t1.mrna1;Name=Rr029808.t1;Parent=Rr029808.t1.path1;coverage=100.0;identity=100.0;matches=1818;mismatches=0;indels=0;unknowns=0
L3SC0000000	rubus_genome	exon	2957438	2959255	100	-	.	ID=Rr029808.t1.mrna1.exon1;Name=Rr029808.t1;Parent=Rr029808.t1.mrna1;Target=Rr029808.t1 1818 1 .
L3SC0000000	rubus_genome	CDS	2957438	2959255	100	-	0	ID=Rr029808.t1.mrna1.cds1;Name=Rr029808.t1;Parent=Rr029808.t1.mrna1;Target=Rr029808.t1 1818 1 .
L3SC0000000	rubus_genome	gene	2961893	2962257	.	+	.	ID=Rr029813.t1.path1;Name=Rr029813.t1
L3SC0000000	rubus_genome	mRNA	2961893	2962257	.	+	.	ID=Rr029813.t1.mrna1;Name=Rr029813.t1;Parent=Rr029813.t1.path1;coverage=100.0;identity=100.0;matches=249;mismatches=0;indels=0;unknowns=0
L3SC0000000	rubus_genome	exon	2961893	2962054	100	+	.	ID=Rr029813.t1.mrna1.exon1;Name=Rr029813.t1;Parent=Rr029813.t1.mrna1;Target=Rr029813.t1 1 162 +
L3SC0000000	rubus_genome	exon	2962171	2962257	100	+	.	ID=Rr029813.t1.mrna1.exon2;Name=Rr029813.t1;Parent=Rr029813.t1.mrna1;Target=Rr029813.t1 163 249 +
L3SC0000000	rubus_genome	CDS	2961893	2962054	100	+	0	ID=Rr029813.t1.mrna1.cds1;Name=Rr029813.t1;Parent=Rr029813.t1.mrna1;Target=Rr029813.t1 1 162 +
L3SC0000000	rubus_genome	CDS	2962171	2962257	100	+	0	ID=Rr029813.t1.mrna1.cds2;Name=Rr029813.t1;Parent=Rr029813.t1.mrna1;Target=Rr029813.t1 163 249 +
L3SC0000000	rubus_genome	gene	2963107	2963409	.	-	.	ID=Rr029823.t1.path1;Name=Rr029823.t1
L3SC0000000	rubus_genome	mRNA	2963107	2963409	.	-	.	ID=Rr029823.t1.mrna1;Name=Rr029823.t1;Parent=Rr029823.t1.path1;coverage=100.0;identity=100.0;matches=303;mismatches=0;indels=0;unknowns=0
L3SC0000000	rubus_genome	exon	2963107	2963409	100	-	.	ID=Rr029823.t1.mrna1.exon1;Name=Rr029823.t1;Parent=Rr029823.t1.mrna1;Target=Rr029823.t1 303 1 .
L3SC0000000	rubus_genome	CDS	2963107	2963409	100	-	0	ID=Rr029823.t1.mrna1.cds1;Name=Rr029823.t1;Parent=Rr029823.t1.mrna1;Target=Rr029823.t1 303 1 .
L3SC0000000	rubus_genome	gene	2965917	2968292	.	-	.	ID=Rr029830.t1.path1;Name=Rr029830.t1
L3SC0000000	rubus_genome	mRNA	2965917	2968292	.	-	.	ID=Rr029830.t1.mrna1;Name=Rr029830.t1;Parent=Rr029830.t1.path1;coverage=100.0;identity=100.0;matches=1458;mismatches=0;indels=0;unknowns=0
L3SC0000000	rubus_genome	exon	2968223	2968292	100	-	.	ID=Rr029830.t1.mrna1.exon1;Name=Rr029830.t1;Parent=Rr029830.t1.mrna1;Target=Rr029830.t1 1 70 +
L3SC0000000	rubus_genome	exon	2967955	2968134	100	-	.	ID=Rr029830.t1.mrna1.exon2;Name=Rr029830.t1;Parent=Rr029830.t1.mrna1;Target=Rr029830.t1 71 250 +
L3SC0000000	rubus_genome	exon	2967621	2967870	100	-	.	ID=Rr029830.t1.mrna1.exon3;Name=Rr029830.t1;Parent=Rr029830.t1.mrna1;Target=Rr029830.t1 251 500 +
L3SC0000000	rubus_genome	exon	2967070	2967207	100	-	.	ID=Rr029830.t1.mrna1.exon4;Name=Rr029830.t1;Parent=Rr029830.t1.mrna1;Target=Rr029830.t1 501 638 +
L3SC0000000	rubus_genome	exon	2966859	2966955	100	-	.	ID=Rr029830.t1.mrna1.exon5;Name=Rr029830.t1;Parent=Rr029830.t1.mrna1;Target=Rr029830.t1 639 735 +
L3SC0000000	rubus_genome	exon	2966737	2966781	100	-	.	ID=Rr029830.t1.mrna1.exon6;Name=Rr029830.t1;Parent=Rr029830.t1.mrna1;Target=Rr029830.t1 736 780 +
L3SC0000000	rubus_genome	exon	2966460	2966663	100	-	.	ID=Rr029830.t1.mrna1.exon7;Name=Rr029830.t1;Parent=Rr029830.t1.mrna1;Target=Rr029830.t1 781 984 +
L3SC0000000	rubus_genome	exon	2965917	2966390	100	-	.	ID=Rr029830.t1.mrna1.exon8;Name=Rr029830.t1;Parent=Rr029830.t1.mrna1;Target=Rr029830.t1 985 1458 +
L3SC0000000	rubus_genome	CDS	2968223	2968292	100	-	0	ID=Rr029830.t1.mrna1.cds1;Name=Rr029830.t1;Parent=Rr029830.t1.mrna1;Target=Rr029830.t1 1 70 +
L3SC0000000	rubus_genome	CDS	2967955	2968134	100	-	1	ID=Rr029830.t1.mrna1.cds2;Name=Rr029830.t1;Parent=Rr029830.t1.mrna1;Target=Rr029830.t1 71 250 +
L3SC0000000	rubus_genome	CDS	2967621	2967870	100	-	1	ID=Rr029830.t1.mrna1.cds3;Name=Rr029830.t1;Parent=Rr029830.t1.mrna1;Target=Rr029830.t1 251 500 +
L3SC0000000	rubus_genome	CDS	2967070	2967207	100	-	2	ID=Rr029830.t1.mrna1.cds4;Name=Rr029830.t1;Parent=Rr029830.t1.mrna1;Target=Rr029830.t1 501 638 +
L3SC0000000	rubus_genome	CDS	2966859	2966955	100	-	2	ID=Rr029830.t1.mrna1.cds5;Name=Rr029830.t1;Parent=Rr029830.t1.mrna1;Target=Rr029830.t1 639 735 +
L3SC0000000	rubus_genome	CDS	2966737	2966781	100	-	0	ID=Rr029830.t1.mrna1.cds6;Name=Rr029830.t1;Parent=Rr029830.t1.mrna1;Target=Rr029830.t1 736 780 +
L3SC0000000	rubus_genome	CDS	2966460	2966663	100	-	0	ID=Rr029830.t1.mrna1.cds7;Name=Rr029830.t1;Parent=Rr029830.t1.mrna1;Target=Rr029830.t1 781 984 +
L3SC0000000	rubus_genome	CDS	2965917	2966390	100	-	0	ID=Rr029830.t1.mrna1.cds8;Name=Rr029830.t1;Parent=Rr029830.t1.mrna1;Target=Rr029830.t1 985 1458 +
L3SC0000000	rubus_genome	gene	2971658	2973361	.	-	.	ID=Rr029839.t1.path1;Name=Rr029839.t1
L3SC0000000	rubus_genome	mRNA	2971658	2973361	.	-	.	ID=Rr029839.t1.mrna1;Name=Rr029839.t1;Parent=Rr029839.t1.path1;coverage=100.0;identity=100.0;matches=441;mismatches=0;indels=0;unknowns=0
L3SC0000000	rubus_genome	exon	2973320	2973361	100	-	.	ID=Rr029839.t1.mrna1.exon1;Name=Rr029839.t1;Parent=Rr029839.t1.mrna1;Target=Rr029839.t1 1 42 +
L3SC0000000	rubus_genome	exon	2973070	2973212	100	-	.	ID=Rr029839.t1.mrna1.exon2;Name=Rr029839.t1;Parent=Rr029839.t1.mrna1;Target=Rr029839.t1 43 185 +
L3SC0000000	rubus_genome	exon	2971883	2972008	100	-	.	ID=Rr029839.t1.mrna1.exon3;Name=Rr029839.t1;Parent=Rr029839.t1.mrna1;Target=Rr029839.t1 186 311 +
L3SC0000000	rubus_genome	exon	2971658	2971787	100	-	.	ID=Rr029839.t1.mrna1.exon4;Name=Rr029839.t1;Parent=Rr029839.t1.mrna1;Target=Rr029839.t1 312 441 +
L3SC0000000	rubus_genome	CDS	2973320	2973361	100	-	0	ID=Rr029839.t1.mrna1.cds1;Name=Rr029839.t1;Parent=Rr029839.t1.mrna1;Target=Rr029839.t1 1 42 +
L3SC0000000	rubus_genome	CDS	2973070	2973212	100	-	0	ID=Rr029839.t1.mrna1.cds2;Name=Rr029839.t1;Parent=Rr029839.t1.mrna1;Target=Rr029839.t1 43 185 +
L3SC0000000	rubus_genome	CDS	2971883	2972008	100	-	2	ID=Rr029839.t1.mrna1.cds3;Name=Rr029839.t1;Parent=Rr029839.t1.mrna1;Target=Rr029839.t1 186 311 +
L3SC0000000	rubus_genome	CDS	2971658	2971787	100	-	2	ID=Rr029839.t1.mrna1.cds4;Name=Rr029839.t1;Parent=Rr029839.t1.mrna1;Target=Rr029839.t1 312 441 +
L3SC0000000	rubus_genome	gene	2980314	2987696	.	+	.	ID=Rr029848.t1.path1;Name=Rr029848.t1
L3SC0000000	rubus_genome	mRNA	2980314	2987696	.	+	.	ID=Rr029848.t1.mrna1;Name=Rr029848.t1;Parent=Rr029848.t1.path1;coverage=100.0;identity=100.0;matches=3978;mismatches=0;indels=0;unknowns=0
L3SC0000000	rubus_genome	exon	2980314	2981786	100	+	.	ID=Rr029848.t1.mrna1.exon1;Name=Rr029848.t1;Parent=Rr029848.t1.mrna1;Target=Rr029848.t1 1 1473 +
L3SC0000000	rubus_genome	exon	2983354	2983473	100	+	.	ID=Rr029848.t1.mrna1.exon2;Name=Rr029848.t1;Parent=Rr029848.t1.mrna1;Target=Rr029848.t1 1474 1593 +
L3SC0000000	rubus_genome	exon	2984166	2984279	100	+	.	ID=Rr029848.t1.mrna1.exon3;Name=Rr029848.t1;Parent=Rr029848.t1.mrna1;Target=Rr029848.t1 1594 1707 +
L3SC0000000	rubus_genome	exon	2984523	2986316	100	+	.	ID=Rr029848.t1.mrna1.exon4;Name=Rr029848.t1;Parent=Rr029848.t1.mrna1;Target=Rr029848.t1 1708 3501 +
L3SC0000000	rubus_genome	exon	2986727	2986897	100	+	.	ID=Rr029848.t1.mrna1.exon5;Name=Rr029848.t1;Parent=Rr029848.t1.mrna1;Target=Rr029848.t1 3502 3672 +
L3SC0000000	rubus_genome	exon	2987391	2987696	100	+	.	ID=Rr029848.t1.mrna1.exon6;Name=Rr029848.t1;Parent=Rr029848.t1.mrna1;Target=Rr029848.t1 3673 3978 +
L3SC0000000	rubus_genome	CDS	2980314	2981786	100	+	0	ID=Rr029848.t1.mrna1.cds1;Name=Rr029848.t1;Parent=Rr029848.t1.mrna1;Target=Rr029848.t1 1 1473 +
L3SC0000000	rubus_genome	CDS	2983354	2983473	100	+	0	ID=Rr029848.t1.mrna1.cds2;Name=Rr029848.t1;Parent=Rr029848.t1.mrna1;Target=Rr029848.t1 1474 1593 +
L3SC0000000	rubus_genome	CDS	2984166	2984279	100	+	0	ID=Rr029848.t1.mrna1.cds3;Name=Rr029848.t1;Parent=Rr029848.t1.mrna1;Target=Rr029848.t1 1594 1707 +
L3SC0000000	rubus_genome	CDS	2984523	2986316	100	+	0	ID=Rr029848.t1.mrna1.cds4;Name=Rr029848.t1;Parent=Rr029848.t1.mrna1;Target=Rr029848.t1 1708 3501 +
L3SC0000000	rubus_genome	CDS	2986727	2986897	100	+	0	ID=Rr029848.t1.mrna1.cds5;Name=Rr029848.t1;Parent=Rr029848.t1.mrna1;Target=Rr029848.t1 3502 3672 +
L3SC0000000	rubus_genome	CDS	2987391	2987696	100	+	0	ID=Rr029848.t1.mrna1.cds6;Name=Rr029848.t1;Parent=Rr029848.t1.mrna1;Target=Rr029848.t1 3673 3978 +
L3SC0000000	rubus_genome	gene	2991551	2992431	.	-	.	ID=Rr029858.t1.path1;Name=Rr029858.t1
L3SC0000000	rubus_genome	mRNA	2991551	2992431	.	-	.	ID=Rr029858.t1.mrna1;Name=Rr029858.t1;Parent=Rr029858.t1.path1;coverage=100.0;identity=100.0;matches=567;mismatches=0;indels=0;unknowns=0
L3SC0000000	rubus_genome	exon	2992102	2992431	100	-	.	ID=Rr029858.t1.mrna1.exon1;Name=Rr029858.t1;Parent=Rr029858.t1.mrna1;Target=Rr029858.t1 1 330 +
L3SC0000000	rubus_genome	exon	2991551	2991787	100	-	.	ID=Rr029858.t1.mrna1.exon2;Name=Rr029858.t1;Parent=Rr029858.t1.mrna1;Target=Rr029858.t1 331 567 +
L3SC0000000	rubus_genome	CDS	2992102	2992431	100	-	0	ID=Rr029858.t1.mrna1.cds1;Name=Rr029858.t1;Parent=Rr029858.t1.mrna1;Target=Rr029858.t1 1 330 +
L3SC0000000	rubus_genome	CDS	2991551	2991787	100	-	0	ID=Rr029858.t1.mrna1.cds2;Name=Rr029858.t1;Parent=Rr029858.t1.mrna1;Target=Rr029858.t1 331 567 +
L3SC0000000	rubus_genome	gene	2996154	2996795	.	-	.	ID=Rr029867.t1.path1;Name=Rr029867.t1
L3SC0000000	rubus_genome	mRNA	2996154	2996795	.	-	.	ID=Rr029867.t1.mrna1;Name=Rr029867.t1;Parent=Rr029867.t1.path1;coverage=100.0;identity=100.0;matches=642;mismatches=0;indels=0;unknowns=0
L3SC0000000	rubus_genome	exon	2996154	2996795	100	-	.	ID=Rr029867.t1.mrna1.exon1;Name=Rr029867.t1;Parent=Rr029867.t1.mrna1;Target=Rr029867.t1 642 1 .
L3SC0000000	rubus_genome	CDS	2996154	2996795	100	-	0	ID=Rr029867.t1.mrna1.cds1;Name=Rr029867.t1;Parent=Rr029867.t1.mrna1;Target=Rr029867.t1 642 1 .
L3SC0000000	rubus_genome	gene	3017937	3023573	.	+	.	ID=Rr029904.t1.path1;Name=Rr029904.t1
L3SC0000000	rubus_genome	mRNA	3017937	3023573	.	+	.	ID=Rr029904.t1.mrna1;Name=Rr029904.t1;Parent=Rr029904.t1.path1;coverage=100.0;identity=100.0;matches=2340;mismatches=0;indels=0;unknowns=0
L3SC0000000	rubus_genome	exon	3017937	3018768	100	+	.	ID=Rr029904.t1.mrna1.exon1;Name=Rr029904.t1;Parent=Rr029904.t1.mrna1;Target=Rr029904.t1 1 832 +
L3SC0000000	rubus_genome	exon	3018857	3018991	100	+	.	ID=Rr029904.t1.mrna1.exon2;Name=Rr029904.t1;Parent=Rr029904.t1.mrna1;Target=Rr029904.t1 833 967 +
L3SC0000000	rubus_genome	exon	3019093	3019214	100	+	.	ID=Rr029904.t1.mrna1.exon3;Name=Rr029904.t1;Parent=Rr029904.t1.mrna1;Target=Rr029904.t1 968 1089 +
L3SC0000000	rubus_genome	exon	3019312	3019522	100	+	.	ID=Rr029904.t1.mrna1.exon4;Name=Rr029904.t1;Parent=Rr029904.t1.mrna1;Target=Rr029904.t1 1090 1300 +
L3SC0000000	rubus_genome	exon	3019641	3019878	100	+	.	ID=Rr029904.t1.mrna1.exon5;Name=Rr029904.t1;Parent=Rr029904.t1.mrna1;Target=Rr029904.t1 1301 1538 +
L3SC0000000	rubus_genome	exon	3019991	3020141	100	+	.	ID=Rr029904.t1.mrna1.exon6;Name=Rr029904.t1;Parent=Rr029904.t1.mrna1;Target=Rr029904.t1 1539 1689 +
L3SC0000000	rubus_genome	exon	3020250	3020558	100	+	.	ID=Rr029904.t1.mrna1.exon7;Name=Rr029904.t1;Parent=Rr029904.t1.mrna1;Target=Rr029904.t1 1690 1998 +
L3SC0000000	rubus_genome	exon	3023232	3023573	100	+	.	ID=Rr029904.t1.mrna1.exon8;Name=Rr029904.t1;Parent=Rr029904.t1.mrna1;Target=Rr029904.t1 1999 2340 +
L3SC0000000	rubus_genome	CDS	3017937	3018768	100	+	0	ID=Rr029904.t1.mrna1.cds1;Name=Rr029904.t1;Parent=Rr029904.t1.mrna1;Target=Rr029904.t1 1 832 +
L3SC0000000	rubus_genome	CDS	3018857	3018991	100	+	1	ID=Rr029904.t1.mrna1.cds2;Name=Rr029904.t1;Parent=Rr029904.t1.mrna1;Target=Rr029904.t1 833 967 +
L3SC0000000	rubus_genome	CDS	3019093	3019214	100	+	1	ID=Rr029904.t1.mrna1.cds3;Name=Rr029904.t1;Parent=Rr029904.t1.mrna1;Target=Rr029904.t1 968 1089 +
L3SC0000000	rubus_genome	CDS	3019312	3019522	100	+	0	ID=Rr029904.t1.mrna1.cds4;Name=Rr029904.t1;Parent=Rr029904.t1.mrna1;Target=Rr029904.t1 1090 1300 +
L3SC0000000	rubus_genome	CDS	3019641	3019878	100	+	1	ID=Rr029904.t1.mrna1.cds5;Name=Rr029904.t1;Parent=Rr029904.t1.mrna1;Target=Rr029904.t1 1301 1538 +
L3SC0000000	rubus_genome	CDS	3019991	3020141	100	+	2	ID=Rr029904.t1.mrna1.cds6;Name=Rr029904.t1;Parent=Rr029904.t1.mrna1;Target=Rr029904.t1 1539 1689 +
L3SC0000000	rubus_genome	CDS	3020250	3020558	100	+	0	ID=Rr029904.t1.mrna1.cds7;Name=Rr029904.t1;Parent=Rr029904.t1.mrna1;Target=Rr029904.t1 1690 1998 +
L3SC0000000	rubus_genome	CDS	3023232	3023573	100	+	0	ID=Rr029904.t1.mrna1.cds8;Name=Rr029904.t1;Parent=Rr029904.t1.mrna1;Target=Rr029904.t1 1999 2340 +
L3SC0000000	rubus_genome	gene	3038760	3040580	.	+	.	ID=Rr029920.t1.path1;Name=Rr029920.t1
L3SC0000000	rubus_genome	mRNA	3038760	3040580	.	+	.	ID=Rr029920.t1.mrna1;Name=Rr029920.t1;Parent=Rr029920.t1.path1;coverage=100.0;identity=100.0;matches=1821;mismatches=0;indels=0;unknowns=0
L3SC0000000	rubus_genome	exon	3038760	3040580	100	+	.	ID=Rr029920.t1.mrna1.exon1;Name=Rr029920.t1;Parent=Rr029920.t1.mrna1;Target=Rr029920.t1 1821 1 .
L3SC0000000	rubus_genome	CDS	3038760	3040580	100	+	0	ID=Rr029920.t1.mrna1.cds1;Name=Rr029920.t1;Parent=Rr029920.t1.mrna1;Target=Rr029920.t1 1821 1 .
L3SC0000000	rubus_genome	gene	3046007	3050044	.	-	.	ID=Rr029936.t1.path1;Name=Rr029936.t1
L3SC0000000	rubus_genome	mRNA	3046007	3050044	.	-	.	ID=Rr029936.t1.mrna1;Name=Rr029936.t1;Parent=Rr029936.t1.path1;coverage=100.0;identity=100.0;matches=2955;mismatches=0;indels=0;unknowns=0
L3SC0000000	rubus_genome	exon	3048933	3050044	100	-	.	ID=Rr029936.t1.mrna1.exon1;Name=Rr029936.t1;Parent=Rr029936.t1.mrna1;Target=Rr029936.t1 1 1112 +
L3SC0000000	rubus_genome	exon	3047048	3048845	100	-	.	ID=Rr029936.t1.mrna1.exon2;Name=Rr029936.t1;Parent=Rr029936.t1.mrna1;Target=Rr029936.t1 1113 2910 +
L3SC0000000	rubus_genome	exon	3046007	3046051	100	-	.	ID=Rr029936.t1.mrna1.exon3;Name=Rr029936.t1;Parent=Rr029936.t1.mrna1;Target=Rr029936.t1 2911 2955 +
L3SC0000000	rubus_genome	CDS	3048933	3050044	100	-	0	ID=Rr029936.t1.mrna1.cds1;Name=Rr029936.t1;Parent=Rr029936.t1.mrna1;Target=Rr029936.t1 1 1112 +
L3SC0000000	rubus_genome	CDS	3047048	3048845	100	-	2	ID=Rr029936.t1.mrna1.cds2;Name=Rr029936.t1;Parent=Rr029936.t1.mrna1;Target=Rr029936.t1 1113 2910 +
L3SC0000000	rubus_genome	CDS	3046007	3046051	100	-	0	ID=Rr029936.t1.mrna1.cds3;Name=Rr029936.t1;Parent=Rr029936.t1.mrna1;Target=Rr029936.t1 2911 2955 +
L3SC0000000	rubus_genome	gene	3057374	3064773	.	+	.	ID=Rr029942.t1.path1;Name=Rr029942.t1
L3SC0000000	rubus_genome	mRNA	3057374	3064773	.	+	.	ID=Rr029942.t1.mrna1;Name=Rr029942.t1;Parent=Rr029942.t1.path1;coverage=100.0;identity=100.0;matches=1227;mismatches=0;indels=0;unknowns=0
L3SC0000000	rubus_genome	exon	3057374	3057491	100	+	.	ID=Rr029942.t1.mrna1.exon1;Name=Rr029942.t1;Parent=Rr029942.t1.mrna1;Target=Rr029942.t1 1 118 +
L3SC0000000	rubus_genome	exon	3058082	3058176	100	+	.	ID=Rr029942.t1.mrna1.exon2;Name=Rr029942.t1;Parent=Rr029942.t1.mrna1;Target=Rr029942.t1 119 213 +
L3SC0000000	rubus_genome	exon	3058919	3058976	100	+	.	ID=Rr029942.t1.mrna1.exon3;Name=Rr029942.t1;Parent=Rr029942.t1.mrna1;Target=Rr029942.t1 214 271 +
L3SC0000000	rubus_genome	exon	3059720	3059914	100	+	.	ID=Rr029942.t1.mrna1.exon4;Name=Rr029942.t1;Parent=Rr029942.t1.mrna1;Target=Rr029942.t1 272 466 +
L3SC0000000	rubus_genome	exon	3060072	3060148	100	+	.	ID=Rr029942.t1.mrna1.exon5;Name=Rr029942.t1;Parent=Rr029942.t1.mrna1;Target=Rr029942.t1 467 543 +
L3SC0000000	rubus_genome	exon	3060343	3060425	100	+	.	ID=Rr029942.t1.mrna1.exon6;Name=Rr029942.t1;Parent=Rr029942.t1.mrna1;Target=Rr029942.t1 544 626 +
L3SC0000000	rubus_genome	exon	3060741	3060792	100	+	.	ID=Rr029942.t1.mrna1.exon7;Name=Rr029942.t1;Parent=Rr029942.t1.mrna1;Target=Rr029942.t1 627 678 +
L3SC0000000	rubus_genome	exon	3062330	3062398	100	+	.	ID=Rr029942.t1.mrna1.exon8;Name=Rr029942.t1;Parent=Rr029942.t1.mrna1;Target=Rr029942.t1 679 747 +
L3SC0000000	rubus_genome	exon	3062794	3062880	100	+	.	ID=Rr029942.t1.mrna1.exon9;Name=Rr029942.t1;Parent=Rr029942.t1.mrna1;Target=Rr029942.t1 748 834 +
L3SC0000000	rubus_genome	exon	3062972	3063033	100	+	.	ID=Rr029942.t1.mrna1.exon10;Name=Rr029942.t1;Parent=Rr029942.t1.mrna1;Target=Rr029942.t1 835 896 +
L3SC0000000	rubus_genome	exon	3063487	3063574	100	+	.	ID=Rr029942.t1.mrna1.exon11;Name=Rr029942.t1;Parent=Rr029942.t1.mrna1;Target=Rr029942.t1 897 984 +
L3SC0000000	rubus_genome	exon	3064326	3064458	100	+	.	ID=Rr029942.t1.mrna1.exon12;Name=Rr029942.t1;Parent=Rr029942.t1.mrna1;Target=Rr029942.t1 985 1117 +
L3SC0000000	rubus_genome	exon	3064664	3064773	100	+	.	ID=Rr029942.t1.mrna1.exon13;Name=Rr029942.t1;Parent=Rr029942.t1.mrna1;Target=Rr029942.t1 1118 1227 +
L3SC0000000	rubus_genome	CDS	3057374	3057491	100	+	0	ID=Rr029942.t1.mrna1.cds1;Name=Rr029942.t1;Parent=Rr029942.t1.mrna1;Target=Rr029942.t1 1 118 +
L3SC0000000	rubus_genome	CDS	3058082	3058176	100	+	1	ID=Rr029942.t1.mrna1.cds2;Name=Rr029942.t1;Parent=Rr029942.t1.mrna1;Target=Rr029942.t1 119 213 +
L3SC0000000	rubus_genome	CDS	3058919	3058976	100	+	0	ID=Rr029942.t1.mrna1.cds3;Name=Rr029942.t1;Parent=Rr029942.t1.mrna1;Target=Rr029942.t1 214 271 +
L3SC0000000	rubus_genome	CDS	3059720	3059914	100	+	1	ID=Rr029942.t1.mrna1.cds4;Name=Rr029942.t1;Parent=Rr029942.t1.mrna1;Target=Rr029942.t1 272 466 +
L3SC0000000	rubus_genome	CDS	3060072	3060148	100	+	1	ID=Rr029942.t1.mrna1.cds5;Name=Rr029942.t1;Parent=Rr029942.t1.mrna1;Target=Rr029942.t1 467 543 +
L3SC0000000	rubus_genome	CDS	3060343	3060425	100	+	0	ID=Rr029942.t1.mrna1.cds6;Name=Rr029942.t1;Parent=Rr029942.t1.mrna1;Target=Rr029942.t1 544 626 +
L3SC0000000	rubus_genome	CDS	3060741	3060792	100	+	2	ID=Rr029942.t1.mrna1.cds7;Name=Rr029942.t1;Parent=Rr029942.t1.mrna1;Target=Rr029942.t1 627 678 +
L3SC0000000	rubus_genome	CDS	3062330	3062398	100	+	0	ID=Rr029942.t1.mrna1.cds8;Name=Rr029942.t1;Parent=Rr029942.t1.mrna1;Target=Rr029942.t1 679 747 +
L3SC0000000	rubus_genome	CDS	3062794	3062880	100	+	0	ID=Rr029942.t1.mrna1.cds9;Name=Rr029942.t1;Parent=Rr029942.t1.mrna1;Target=Rr029942.t1 748 834 +
L3SC0000000	rubus_genome	CDS	3062972	3063033	100	+	0	ID=Rr029942.t1.mrna1.cds10;Name=Rr029942.t1;Parent=Rr029942.t1.mrna1;Target=Rr029942.t1 835 896 +
L3SC0000000	rubus_genome	CDS	3063487	3063574	100	+	2	ID=Rr029942.t1.mrna1.cds11;Name=Rr029942.t1;Parent=Rr029942.t1.mrna1;Target=Rr029942.t1 897 984 +
L3SC0000000	rubus_genome	CDS	3064326	3064458	100	+	0	ID=Rr029942.t1.mrna1.cds12;Name=Rr029942.t1;Parent=Rr029942.t1.mrna1;Target=Rr029942.t1 985 1117 +
L3SC0000000	rubus_genome	CDS	3064664	3064773	100	+	1	ID=Rr029942.t1.mrna1.cds13;Name=Rr029942.t1;Parent=Rr029942.t1.mrna1;Target=Rr029942.t1 1118 1227 +
L3SC0000000	rubus_genome	gene	3067006	3071828	.	+	.	ID=Rr029952.t1.path1;Name=Rr029952.t1
L3SC0000000	rubus_genome	mRNA	3067006	3071828	.	+	.	ID=Rr029952.t1.mrna1;Name=Rr029952.t1;Parent=Rr029952.t1.path1;coverage=100.0;identity=100.0;matches=1983;mismatches=0;indels=0;unknowns=0
L3SC0000000	rubus_genome	exon	3067006	3067300	100	+	.	ID=Rr029952.t1.mrna1.exon1;Name=Rr029952.t1;Parent=Rr029952.t1.mrna1;Target=Rr029952.t1 1 295 +
L3SC0000000	rubus_genome	exon	3067414	3067568	100	+	.	ID=Rr029952.t1.mrna1.exon2;Name=Rr029952.t1;Parent=Rr029952.t1.mrna1;Target=Rr029952.t1 296 450 +
L3SC0000000	rubus_genome	exon	3067692	3067755	100	+	.	ID=Rr029952.t1.mrna1.exon3;Name=Rr029952.t1;Parent=Rr029952.t1.mrna1;Target=Rr029952.t1 451 514 +
L3SC0000000	rubus_genome	exon	3067848	3067984	100	+	.	ID=Rr029952.t1.mrna1.exon4;Name=Rr029952.t1;Parent=Rr029952.t1.mrna1;Target=Rr029952.t1 515 651 +
L3SC0000000	rubus_genome	exon	3068078	3068161	100	+	.	ID=Rr029952.t1.mrna1.exon5;Name=Rr029952.t1;Parent=Rr029952.t1.mrna1;Target=Rr029952.t1 652 735 +
L3SC0000000	rubus_genome	exon	3068264	3068338	100	+	.	ID=Rr029952.t1.mrna1.exon6;Name=Rr029952.t1;Parent=Rr029952.t1.mrna1;Target=Rr029952.t1 736 810 +
L3SC0000000	rubus_genome	exon	3068419	3068490	100	+	.	ID=Rr029952.t1.mrna1.exon7;Name=Rr029952.t1;Parent=Rr029952.t1.mrna1;Target=Rr029952.t1 811 882 +
L3SC0000000	rubus_genome	exon	3068592	3068665	100	+	.	ID=Rr029952.t1.mrna1.exon8;Name=Rr029952.t1;Parent=Rr029952.t1.mrna1;Target=Rr029952.t1 883 956 +
L3SC0000000	rubus_genome	exon	3068949	3069001	100	+	.	ID=Rr029952.t1.mrna1.exon9;Name=Rr029952.t1;Parent=Rr029952.t1.mrna1;Target=Rr029952.t1 957 1009 +
L3SC0000000	rubus_genome	exon	3069495	3069604	100	+	.	ID=Rr029952.t1.mrna1.exon10;Name=Rr029952.t1;Parent=Rr029952.t1.mrna1;Target=Rr029952.t1 1010 1119 +
L3SC0000000	rubus_genome	exon	3070030	3070098	100	+	.	ID=Rr029952.t1.mrna1.exon11;Name=Rr029952.t1;Parent=Rr029952.t1.mrna1;Target=Rr029952.t1 1120 1188 +
L3SC0000000	rubus_genome	exon	3070197	3070271	100	+	.	ID=Rr029952.t1.mrna1.exon12;Name=Rr029952.t1;Parent=Rr029952.t1.mrna1;Target=Rr029952.t1 1189 1263 +
L3SC0000000	rubus_genome	exon	3070555	3070647	100	+	.	ID=Rr029952.t1.mrna1.exon13;Name=Rr029952.t1;Parent=Rr029952.t1.mrna1;Target=Rr029952.t1 1264 1356 +
L3SC0000000	rubus_genome	exon	3070721	3070800	100	+	.	ID=Rr029952.t1.mrna1.exon14;Name=Rr029952.t1;Parent=Rr029952.t1.mrna1;Target=Rr029952.t1 1357 1436 +
L3SC0000000	rubus_genome	exon	3070885	3070984	100	+	.	ID=Rr029952.t1.mrna1.exon15;Name=Rr029952.t1;Parent=Rr029952.t1.mrna1;Target=Rr029952.t1 1437 1536 +
L3SC0000000	rubus_genome	exon	3071154	3071530	100	+	.	ID=Rr029952.t1.mrna1.exon16;Name=Rr029952.t1;Parent=Rr029952.t1.mrna1;Target=Rr029952.t1 1537 1913 +
L3SC0000000	rubus_genome	exon	3071759	3071828	100	+	.	ID=Rr029952.t1.mrna1.exon17;Name=Rr029952.t1;Parent=Rr029952.t1.mrna1;Target=Rr029952.t1 1914 1983 +
L3SC0000000	rubus_genome	CDS	3067006	3067300	100	+	0	ID=Rr029952.t1.mrna1.cds1;Name=Rr029952.t1;Parent=Rr029952.t1.mrna1;Target=Rr029952.t1 1 295 +
L3SC0000000	rubus_genome	CDS	3067414	3067568	100	+	1	ID=Rr029952.t1.mrna1.cds2;Name=Rr029952.t1;Parent=Rr029952.t1.mrna1;Target=Rr029952.t1 296 450 +
L3SC0000000	rubus_genome	CDS	3067692	3067755	100	+	0	ID=Rr029952.t1.mrna1.cds3;Name=Rr029952.t1;Parent=Rr029952.t1.mrna1;Target=Rr029952.t1 451 514 +
L3SC0000000	rubus_genome	CDS	3067848	3067984	100	+	1	ID=Rr029952.t1.mrna1.cds4;Name=Rr029952.t1;Parent=Rr029952.t1.mrna1;Target=Rr029952.t1 515 651 +
L3SC0000000	rubus_genome	CDS	3068078	3068161	100	+	0	ID=Rr029952.t1.mrna1.cds5;Name=Rr029952.t1;Parent=Rr029952.t1.mrna1;Target=Rr029952.t1 652 735 +
L3SC0000000	rubus_genome	CDS	3068264	3068338	100	+	0	ID=Rr029952.t1.mrna1.cds6;Name=Rr029952.t1;Parent=Rr029952.t1.mrna1;Target=Rr029952.t1 736 810 +
L3SC0000000	rubus_genome	CDS	3068419	3068490	100	+	0	ID=Rr029952.t1.mrna1.cds7;Name=Rr029952.t1;Parent=Rr029952.t1.mrna1;Target=Rr029952.t1 811 882 +
L3SC0000000	rubus_genome	CDS	3068592	3068665	100	+	0	ID=Rr029952.t1.mrna1.cds8;Name=Rr029952.t1;Parent=Rr029952.t1.mrna1;Target=Rr029952.t1 883 956 +
L3SC0000000	rubus_genome	CDS	3068949	3069001	100	+	2	ID=Rr029952.t1.mrna1.cds9;Name=Rr029952.t1;Parent=Rr029952.t1.mrna1;Target=Rr029952.t1 957 1009 +
L3SC0000000	rubus_genome	CDS	3069495	3069604	100	+	1	ID=Rr029952.t1.mrna1.cds10;Name=Rr029952.t1;Parent=Rr029952.t1.mrna1;Target=Rr029952.t1 1010 1119 +
L3SC0000000	rubus_genome	CDS	3070030	3070098	100	+	0	ID=Rr029952.t1.mrna1.cds11;Name=Rr029952.t1;Parent=Rr029952.t1.mrna1;Target=Rr029952.t1 1120 1188 +
L3SC0000000	rubus_genome	CDS	3070197	3070271	100	+	0	ID=Rr029952.t1.mrna1.cds12;Name=Rr029952.t1;Parent=Rr029952.t1.mrna1;Target=Rr029952.t1 1189 1263 +
L3SC0000000	rubus_genome	CDS	3070555	3070647	100	+	0	ID=Rr029952.t1.mrna1.cds13;Name=Rr029952.t1;Parent=Rr029952.t1.mrna1;Target=Rr029952.t1 1264 1356 +
L3SC0000000	rubus_genome	CDS	3070721	3070800	100	+	0	ID=Rr029952.t1.mrna1.cds14;Name=Rr029952.t1;Parent=Rr029952.t1.mrna1;Target=Rr029952.t1 1357 1436 +
L3SC0000000	rubus_genome	CDS	3070885	3070984	100	+	2	ID=Rr029952.t1.mrna1.cds15;Name=Rr029952.t1;Parent=Rr029952.t1.mrna1;Target=Rr029952.t1 1437 1536 +
L3SC0000000	rubus_genome	CDS	3071154	3071530	100	+	0	ID=Rr029952.t1.mrna1.cds16;Name=Rr029952.t1;Parent=Rr029952.t1.mrna1;Target=Rr029952.t1 1537 1913 +
L3SC0000000	rubus_genome	CDS	3071759	3071828	100	+	2	ID=Rr029952.t1.mrna1.cds17;Name=Rr029952.t1;Parent=Rr029952.t1.mrna1;Target=Rr029952.t1 1914 1983 +
L3SC0000000	rubus_genome	gene	3083359	3090123	.	-	.	ID=Rr029991.t1.path1;Name=Rr029991.t1
L3SC0000000	rubus_genome	mRNA	3083359	3090123	.	-	.	ID=Rr029991.t1.mrna1;Name=Rr029991.t1;Parent=Rr029991.t1.path1;coverage=100.0;identity=100.0;matches=1395;mismatches=0;indels=0;unknowns=0
L3SC0000000	rubus_genome	exon	3090090	3090123	100	-	.	ID=Rr029991.t1.mrna1.exon1;Name=Rr029991.t1;Parent=Rr029991.t1.mrna1;Target=Rr029991.t1 1 34 +
L3SC0000000	rubus_genome	exon	3089347	3089470	100	-	.	ID=Rr029991.t1.mrna1.exon2;Name=Rr029991.t1;Parent=Rr029991.t1.mrna1;Target=Rr029991.t1 35 158 +
L3SC0000000	rubus_genome	exon	3088597	3088828	100	-	.	ID=Rr029991.t1.mrna1.exon3;Name=Rr029991.t1;Parent=Rr029991.t1.mrna1;Target=Rr029991.t1 159 390 +
L3SC0000000	rubus_genome	exon	3088310	3088412	100	-	.	ID=Rr029991.t1.mrna1.exon4;Name=Rr029991.t1;Parent=Rr029991.t1.mrna1;Target=Rr029991.t1 391 493 +
L3SC0000000	rubus_genome	exon	3088149	3088213	100	-	.	ID=Rr029991.t1.mrna1.exon5;Name=Rr029991.t1;Parent=Rr029991.t1.mrna1;Target=Rr029991.t1 494 558 +
L3SC0000000	rubus_genome	exon	3087612	3087728	100	-	.	ID=Rr029991.t1.mrna1.exon6;Name=Rr029991.t1;Parent=Rr029991.t1.mrna1;Target=Rr029991.t1 559 675 +
L3SC0000000	rubus_genome	exon	3086838	3086933	100	-	.	ID=Rr029991.t1.mrna1.exon7;Name=Rr029991.t1;Parent=Rr029991.t1.mrna1;Target=Rr029991.t1 676 771 +
L3SC0000000	rubus_genome	exon	3086004	3086157	100	-	.	ID=Rr029991.t1.mrna1.exon8;Name=Rr029991.t1;Parent=Rr029991.t1.mrna1;Target=Rr029991.t1 772 925 +
L3SC0000000	rubus_genome	exon	3085622	3085731	100	-	.	ID=Rr029991.t1.mrna1.exon9;Name=Rr029991.t1;Parent=Rr029991.t1.mrna1;Target=Rr029991.t1 926 1035 +
L3SC0000000	rubus_genome	exon	3085220	3085369	100	-	.	ID=Rr029991.t1.mrna1.exon10;Name=Rr029991.t1;Parent=Rr029991.t1.mrna1;Target=Rr029991.t1 1036 1185 +
L3SC0000000	rubus_genome	exon	3084215	3084310	100	-	.	ID=Rr029991.t1.mrna1.exon11;Name=Rr029991.t1;Parent=Rr029991.t1.mrna1;Target=Rr029991.t1 1186 1281 +
L3SC0000000	rubus_genome	exon	3083359	3083472	100	-	.	ID=Rr029991.t1.mrna1.exon12;Name=Rr029991.t1;Parent=Rr029991.t1.mrna1;Target=Rr029991.t1 1282 1395 +
L3SC0000000	rubus_genome	CDS	3090090	3090123	100	-	0	ID=Rr029991.t1.mrna1.cds1;Name=Rr029991.t1;Parent=Rr029991.t1.mrna1;Target=Rr029991.t1 1 34 +
L3SC0000000	rubus_genome	CDS	3089347	3089470	100	-	1	ID=Rr029991.t1.mrna1.cds2;Name=Rr029991.t1;Parent=Rr029991.t1.mrna1;Target=Rr029991.t1 35 158 +
L3SC0000000	rubus_genome	CDS	3088597	3088828	100	-	2	ID=Rr029991.t1.mrna1.cds3;Name=Rr029991.t1;Parent=Rr029991.t1.mrna1;Target=Rr029991.t1 159 390 +
L3SC0000000	rubus_genome	CDS	3088310	3088412	100	-	0	ID=Rr029991.t1.mrna1.cds4;Name=Rr029991.t1;Parent=Rr029991.t1.mrna1;Target=Rr029991.t1 391 493 +
L3SC0000000	rubus_genome	CDS	3088149	3088213	100	-	1	ID=Rr029991.t1.mrna1.cds5;Name=Rr029991.t1;Parent=Rr029991.t1.mrna1;Target=Rr029991.t1 494 558 +
L3SC0000000	rubus_genome	CDS	3087612	3087728	100	-	0	ID=Rr029991.t1.mrna1.cds6;Name=Rr029991.t1;Parent=Rr029991.t1.mrna1;Target=Rr029991.t1 559 675 +
L3SC0000000	rubus_genome	CDS	3086838	3086933	100	-	0	ID=Rr029991.t1.mrna1.cds7;Name=Rr029991.t1;Parent=Rr029991.t1.mrna1;Target=Rr029991.t1 676 771 +
L3SC0000000	rubus_genome	CDS	3086004	3086157	100	-	0	ID=Rr029991.t1.mrna1.cds8;Name=Rr029991.t1;Parent=Rr029991.t1.mrna1;Target=Rr029991.t1 772 925 +
L3SC0000000	rubus_genome	CDS	3085622	3085731	100	-	1	ID=Rr029991.t1.mrna1.cds9;Name=Rr029991.t1;Parent=Rr029991.t1.mrna1;Target=Rr029991.t1 926 1035 +
L3SC0000000	rubus_genome	CDS	3085220	3085369	100	-	0	ID=Rr029991.t1.mrna1.cds10;Name=Rr029991.t1;Parent=Rr029991.t1.mrna1;Target=Rr029991.t1 1036 1185 +
L3SC0000000	rubus_genome	CDS	3084215	3084310	100	-	0	ID=Rr029991.t1.mrna1.cds11;Name=Rr029991.t1;Parent=Rr029991.t1.mrna1;Target=Rr029991.t1 1186 1281 +
L3SC0000000	rubus_genome	CDS	3083359	3083472	100	-	0	ID=Rr029991.t1.mrna1.cds12;Name=Rr029991.t1;Parent=Rr029991.t1.mrna1;Target=Rr029991.t1 1282 1395 +
L4SC0000000	rubus_genome	gene	15605	16582	.	+	.	ID=Rr030039.t1.path1;Name=Rr030039.t1
L4SC0000000	rubus_genome	mRNA	15605	16582	.	+	.	ID=Rr030039.t1.mrna1;Name=Rr030039.t1;Parent=Rr030039.t1.path1;coverage=100.0;identity=100.0;matches=354;mismatches=0;indels=0;unknowns=0
L4SC0000000	rubus_genome	exon	15605	15649	100	+	.	ID=Rr030039.t1.mrna1.exon1;Name=Rr030039.t1;Parent=Rr030039.t1.mrna1;Target=Rr030039.t1 1 45 +
L4SC0000000	rubus_genome	exon	16274	16582	100	+	.	ID=Rr030039.t1.mrna1.exon2;Name=Rr030039.t1;Parent=Rr030039.t1.mrna1;Target=Rr030039.t1 46 354 +
L4SC0000000	rubus_genome	CDS	15605	15649	100	+	0	ID=Rr030039.t1.mrna1.cds1;Name=Rr030039.t1;Parent=Rr030039.t1.mrna1;Target=Rr030039.t1 1 45 +
L4SC0000000	rubus_genome	CDS	16274	16582	100	+	0	ID=Rr030039.t1.mrna1.cds2;Name=Rr030039.t1;Parent=Rr030039.t1.mrna1;Target=Rr030039.t1 46 354 +
L4SC0000000	rubus_genome	gene	23541	26357	.	+	.	ID=Rr030044.t1.path1;Name=Rr030044.t1
L4SC0000000	rubus_genome	mRNA	23541	26357	.	+	.	ID=Rr030044.t1.mrna1;Name=Rr030044.t1;Parent=Rr030044.t1.path1;coverage=100.0;identity=100.0;matches=669;mismatches=0;indels=0;unknowns=0
L4SC0000000	rubus_genome	exon	23541	23943	100	+	.	ID=Rr030044.t1.mrna1.exon1;Name=Rr030044.t1;Parent=Rr030044.t1.mrna1;Target=Rr030044.t1 1 403 +
L4SC0000000	rubus_genome	exon	26092	26357	100	+	.	ID=Rr030044.t1.mrna1.exon2;Name=Rr030044.t1;Parent=Rr030044.t1.mrna1;Target=Rr030044.t1 404 669 +
L4SC0000000	rubus_genome	CDS	23541	23943	100	+	0	ID=Rr030044.t1.mrna1.cds1;Name=Rr030044.t1;Parent=Rr030044.t1.mrna1;Target=Rr030044.t1 1 403 +
L4SC0000000	rubus_genome	CDS	26092	26357	100	+	1	ID=Rr030044.t1.mrna1.cds2;Name=Rr030044.t1;Parent=Rr030044.t1.mrna1;Target=Rr030044.t1 404 669 +
L4SC0000000	rubus_genome	gene	48433	50339	.	+	.	ID=Rr030068.t1.path1;Name=Rr030068.t1
L4SC0000000	rubus_genome	mRNA	48433	50339	.	+	.	ID=Rr030068.t1.mrna1;Name=Rr030068.t1;Parent=Rr030068.t1.path1;coverage=100.0;identity=100.0;matches=1269;mismatches=0;indels=0;unknowns=0
L4SC0000000	rubus_genome	exon	48433	48783	100	+	.	ID=Rr030068.t1.mrna1.exon1;Name=Rr030068.t1;Parent=Rr030068.t1.mrna1;Target=Rr030068.t1 1 351 +
L4SC0000000	rubus_genome	exon	48926	49176	100	+	.	ID=Rr030068.t1.mrna1.exon2;Name=Rr030068.t1;Parent=Rr030068.t1.mrna1;Target=Rr030068.t1 352 602 +
L4SC0000000	rubus_genome	exon	49673	50339	100	+	.	ID=Rr030068.t1.mrna1.exon3;Name=Rr030068.t1;Parent=Rr030068.t1.mrna1;Target=Rr030068.t1 603 1269 +
L4SC0000000	rubus_genome	CDS	48433	48783	100	+	0	ID=Rr030068.t1.mrna1.cds1;Name=Rr030068.t1;Parent=Rr030068.t1.mrna1;Target=Rr030068.t1 1 351 +
L4SC0000000	rubus_genome	CDS	48926	49176	100	+	0	ID=Rr030068.t1.mrna1.cds2;Name=Rr030068.t1;Parent=Rr030068.t1.mrna1;Target=Rr030068.t1 352 602 +
L4SC0000000	rubus_genome	CDS	49673	50339	100	+	2	ID=Rr030068.t1.mrna1.cds3;Name=Rr030068.t1;Parent=Rr030068.t1.mrna1;Target=Rr030068.t1 603 1269 +
L4SC0000000	rubus_genome	gene	77476	79504	.	-	.	ID=Rr030092.t1.path1;Name=Rr030092.t1
L4SC0000000	rubus_genome	mRNA	77476	79504	.	-	.	ID=Rr030092.t1.mrna1;Name=Rr030092.t1;Parent=Rr030092.t1.path1;coverage=100.0;identity=100.0;matches=417;mismatches=0;indels=0;unknowns=0
L4SC0000000	rubus_genome	exon	79339	79504	100	-	.	ID=Rr030092.t1.mrna1.exon1;Name=Rr030092.t1;Parent=Rr030092.t1.mrna1;Target=Rr030092.t1 1 166 +
L4SC0000000	rubus_genome	exon	77808	77902	100	-	.	ID=Rr030092.t1.mrna1.exon2;Name=Rr030092.t1;Parent=Rr030092.t1.mrna1;Target=Rr030092.t1 167 261 +
L4SC0000000	rubus_genome	exon	77476	77631	100	-	.	ID=Rr030092.t1.mrna1.exon3;Name=Rr030092.t1;Parent=Rr030092.t1.mrna1;Target=Rr030092.t1 262 417 +
L4SC0000000	rubus_genome	CDS	79339	79504	100	-	0	ID=Rr030092.t1.mrna1.cds1;Name=Rr030092.t1;Parent=Rr030092.t1.mrna1;Target=Rr030092.t1 1 166 +
L4SC0000000	rubus_genome	CDS	77808	77902	100	-	1	ID=Rr030092.t1.mrna1.cds2;Name=Rr030092.t1;Parent=Rr030092.t1.mrna1;Target=Rr030092.t1 167 261 +
L4SC0000000	rubus_genome	CDS	77476	77631	100	-	0	ID=Rr030092.t1.mrna1.cds3;Name=Rr030092.t1;Parent=Rr030092.t1.mrna1;Target=Rr030092.t1 262 417 +
L4SC0000000	rubus_genome	gene	93284	95836	.	+	.	ID=Rr030109.t1.path1;Name=Rr030109.t1
L4SC0000000	rubus_genome	mRNA	93284	95836	.	+	.	ID=Rr030109.t1.mrna1;Name=Rr030109.t1;Parent=Rr030109.t1.path1;coverage=100.0;identity=100.0;matches=1293;mismatches=0;indels=0;unknowns=0
L4SC0000000	rubus_genome	exon	93284	93555	100	+	.	ID=Rr030109.t1.mrna1.exon1;Name=Rr030109.t1;Parent=Rr030109.t1.mrna1;Target=Rr030109.t1 1 272 +
L4SC0000000	rubus_genome	exon	93748	94093	100	+	.	ID=Rr030109.t1.mrna1.exon2;Name=Rr030109.t1;Parent=Rr030109.t1.mrna1;Target=Rr030109.t1 273 618 +
L4SC0000000	rubus_genome	exon	94539	94757	100	+	.	ID=Rr030109.t1.mrna1.exon3;Name=Rr030109.t1;Parent=Rr030109.t1.mrna1;Target=Rr030109.t1 619 837 +
L4SC0000000	rubus_genome	exon	94903	94962	100	+	.	ID=Rr030109.t1.mrna1.exon4;Name=Rr030109.t1;Parent=Rr030109.t1.mrna1;Target=Rr030109.t1 838 897 +
L4SC0000000	rubus_genome	exon	95137	95292	100	+	.	ID=Rr030109.t1.mrna1.exon5;Name=Rr030109.t1;Parent=Rr030109.t1.mrna1;Target=Rr030109.t1 898 1053 +
L4SC0000000	rubus_genome	exon	95386	95479	100	+	.	ID=Rr030109.t1.mrna1.exon6;Name=Rr030109.t1;Parent=Rr030109.t1.mrna1;Target=Rr030109.t1 1054 1147 +
L4SC0000000	rubus_genome	exon	95691	95836	100	+	.	ID=Rr030109.t1.mrna1.exon7;Name=Rr030109.t1;Parent=Rr030109.t1.mrna1;Target=Rr030109.t1 1148 1293 +
L4SC0000000	rubus_genome	CDS	93284	93555	100	+	0	ID=Rr030109.t1.mrna1.cds1;Name=Rr030109.t1;Parent=Rr030109.t1.mrna1;Target=Rr030109.t1 1 272 +
L4SC0000000	rubus_genome	CDS	93748	94093	100	+	2	ID=Rr030109.t1.mrna1.cds2;Name=Rr030109.t1;Parent=Rr030109.t1.mrna1;Target=Rr030109.t1 273 618 +
L4SC0000000	rubus_genome	CDS	94539	94757	100	+	0	ID=Rr030109.t1.mrna1.cds3;Name=Rr030109.t1;Parent=Rr030109.t1.mrna1;Target=Rr030109.t1 619 837 +
L4SC0000000	rubus_genome	CDS	94903	94962	100	+	0	ID=Rr030109.t1.mrna1.cds4;Name=Rr030109.t1;Parent=Rr030109.t1.mrna1;Target=Rr030109.t1 838 897 +
L4SC0000000	rubus_genome	CDS	95137	95292	100	+	0	ID=Rr030109.t1.mrna1.cds5;Name=Rr030109.t1;Parent=Rr030109.t1.mrna1;Target=Rr030109.t1 898 1053 +
L4SC0000000	rubus_genome	CDS	95386	95479	100	+	0	ID=Rr030109.t1.mrna1.cds6;Name=Rr030109.t1;Parent=Rr030109.t1.mrna1;Target=Rr030109.t1 1054 1147 +
L4SC0000000	rubus_genome	CDS	95691	95836	100	+	1	ID=Rr030109.t1.mrna1.cds7;Name=Rr030109.t1;Parent=Rr030109.t1.mrna1;Target=Rr030109.t1 1148 1293 +
L4SC0000000	rubus_genome	gene	108412	112435	.	-	.	ID=Rr030132.t1.path1;Name=Rr030132.t1
L4SC0000000	rubus_genome	mRNA	108412	112435	.	-	.	ID=Rr030132.t1.mrna1;Name=Rr030132.t1;Parent=Rr030132.t1.path1;coverage=100.0;identity=100.0;matches=1176;mismatches=0;indels=0;unknowns=0
L4SC0000000	rubus_genome	exon	112315	112435	100	-	.	ID=Rr030132.t1.mrna1.exon1;Name=Rr030132.t1;Parent=Rr030132.t1.mrna1;Target=Rr030132.t1 1 121 +
L4SC0000000	rubus_genome	exon	111913	112130	100	-	.	ID=Rr030132.t1.mrna1.exon2;Name=Rr030132.t1;Parent=Rr030132.t1.mrna1;Target=Rr030132.t1 122 339 +
L4SC0000000	rubus_genome	exon	108865	109430	100	-	.	ID=Rr030132.t1.mrna1.exon3;Name=Rr030132.t1;Parent=Rr030132.t1.mrna1;Target=Rr030132.t1 340 905 +
L4SC0000000	rubus_genome	exon	108412	108682	100	-	.	ID=Rr030132.t1.mrna1.exon4;Name=Rr030132.t1;Parent=Rr030132.t1.mrna1;Target=Rr030132.t1 906 1176 +
L4SC0000000	rubus_genome	CDS	112315	112435	100	-	0	ID=Rr030132.t1.mrna1.cds1;Name=Rr030132.t1;Parent=Rr030132.t1.mrna1;Target=Rr030132.t1 1 121 +
L4SC0000000	rubus_genome	CDS	111913	112130	100	-	1	ID=Rr030132.t1.mrna1.cds2;Name=Rr030132.t1;Parent=Rr030132.t1.mrna1;Target=Rr030132.t1 122 339 +
L4SC0000000	rubus_genome	CDS	108865	109430	100	-	0	ID=Rr030132.t1.mrna1.cds3;Name=Rr030132.t1;Parent=Rr030132.t1.mrna1;Target=Rr030132.t1 340 905 +
L4SC0000000	rubus_genome	CDS	108412	108682	100	-	2	ID=Rr030132.t1.mrna1.cds4;Name=Rr030132.t1;Parent=Rr030132.t1.mrna1;Target=Rr030132.t1 906 1176 +
L4SC0000000	rubus_genome	gene	113627	118711	.	-	.	ID=Rr030139.t1.path1;Name=Rr030139.t1
L4SC0000000	rubus_genome	mRNA	113627	118711	.	-	.	ID=Rr030139.t1.mrna1;Name=Rr030139.t1;Parent=Rr030139.t1.path1;coverage=100.0;identity=100.0;matches=1788;mismatches=0;indels=0;unknowns=0
L4SC0000000	rubus_genome	exon	118591	118711	100	-	.	ID=Rr030139.t1.mrna1.exon1;Name=Rr030139.t1;Parent=Rr030139.t1.mrna1;Target=Rr030139.t1 1 121 +
L4SC0000000	rubus_genome	exon	118147	118364	100	-	.	ID=Rr030139.t1.mrna1.exon2;Name=Rr030139.t1;Parent=Rr030139.t1.mrna1;Target=Rr030139.t1 122 339 +
L4SC0000000	rubus_genome	exon	114967	115532	100	-	.	ID=Rr030139.t1.mrna1.exon3;Name=Rr030139.t1;Parent=Rr030139.t1.mrna1;Target=Rr030139.t1 340 905 +
L4SC0000000	rubus_genome	exon	113627	114509	100	-	.	ID=Rr030139.t1.mrna1.exon4;Name=Rr030139.t1;Parent=Rr030139.t1.mrna1;Target=Rr030139.t1 906 1788 +
L4SC0000000	rubus_genome	CDS	118591	118711	100	-	0	ID=Rr030139.t1.mrna1.cds1;Name=Rr030139.t1;Parent=Rr030139.t1.mrna1;Target=Rr030139.t1 1 121 +
L4SC0000000	rubus_genome	CDS	118147	118364	100	-	1	ID=Rr030139.t1.mrna1.cds2;Name=Rr030139.t1;Parent=Rr030139.t1.mrna1;Target=Rr030139.t1 122 339 +
L4SC0000000	rubus_genome	CDS	114967	115532	100	-	0	ID=Rr030139.t1.mrna1.cds3;Name=Rr030139.t1;Parent=Rr030139.t1.mrna1;Target=Rr030139.t1 340 905 +
L4SC0000000	rubus_genome	CDS	113627	114509	100	-	2	ID=Rr030139.t1.mrna1.cds4;Name=Rr030139.t1;Parent=Rr030139.t1.mrna1;Target=Rr030139.t1 906 1788 +
L4SC0000000	rubus_genome	gene	132406	134433	.	-	.	ID=Rr030162.t1.path1;Name=Rr030162.t1
L4SC0000000	rubus_genome	mRNA	132406	134433	.	-	.	ID=Rr030162.t1.mrna1;Name=Rr030162.t1;Parent=Rr030162.t1.path1;coverage=100.0;identity=100.0;matches=969;mismatches=0;indels=0;unknowns=0
L4SC0000000	rubus_genome	exon	134304	134433	100	-	.	ID=Rr030162.t1.mrna1.exon1;Name=Rr030162.t1;Parent=Rr030162.t1.mrna1;Target=Rr030162.t1 1 130 +
L4SC0000000	rubus_genome	exon	132614	133374	100	-	.	ID=Rr030162.t1.mrna1.exon2;Name=Rr030162.t1;Parent=Rr030162.t1.mrna1;Target=Rr030162.t1 131 891 +
L4SC0000000	rubus_genome	exon	132406	132483	100	-	.	ID=Rr030162.t1.mrna1.exon3;Name=Rr030162.t1;Parent=Rr030162.t1.mrna1;Target=Rr030162.t1 892 969 +
L4SC0000000	rubus_genome	CDS	134304	134433	100	-	0	ID=Rr030162.t1.mrna1.cds1;Name=Rr030162.t1;Parent=Rr030162.t1.mrna1;Target=Rr030162.t1 1 130 +
L4SC0000000	rubus_genome	CDS	132614	133374	100	-	1	ID=Rr030162.t1.mrna1.cds2;Name=Rr030162.t1;Parent=Rr030162.t1.mrna1;Target=Rr030162.t1 131 891 +
L4SC0000000	rubus_genome	CDS	132406	132483	100	-	0	ID=Rr030162.t1.mrna1.cds3;Name=Rr030162.t1;Parent=Rr030162.t1.mrna1;Target=Rr030162.t1 892 969 +
L4SC0000000	rubus_genome	gene	136277	138953	.	+	.	ID=Rr030169.t1.path1;Name=Rr030169.t1
L4SC0000000	rubus_genome	mRNA	136277	138953	.	+	.	ID=Rr030169.t1.mrna1;Name=Rr030169.t1;Parent=Rr030169.t1.path1;coverage=100.0;identity=100.0;matches=489;mismatches=0;indels=0;unknowns=0
L4SC0000000	rubus_genome	exon	136277	136545	100	+	.	ID=Rr030169.t1.mrna1.exon1;Name=Rr030169.t1;Parent=Rr030169.t1.mrna1;Target=Rr030169.t1 1 269 +
L4SC0000000	rubus_genome	exon	137374	137445	100	+	.	ID=Rr030169.t1.mrna1.exon2;Name=Rr030169.t1;Parent=Rr030169.t1.mrna1;Target=Rr030169.t1 270 341 +
L4SC0000000	rubus_genome	exon	138414	138522	100	+	.	ID=Rr030169.t1.mrna1.exon3;Name=Rr030169.t1;Parent=Rr030169.t1.mrna1;Target=Rr030169.t1 342 450 +
L4SC0000000	rubus_genome	exon	138915	138953	100	+	.	ID=Rr030169.t1.mrna1.exon4;Name=Rr030169.t1;Parent=Rr030169.t1.mrna1;Target=Rr030169.t1 451 489 +
L4SC0000000	rubus_genome	CDS	136277	136545	100	+	0	ID=Rr030169.t1.mrna1.cds1;Name=Rr030169.t1;Parent=Rr030169.t1.mrna1;Target=Rr030169.t1 1 269 +
L4SC0000000	rubus_genome	CDS	137374	137445	100	+	2	ID=Rr030169.t1.mrna1.cds2;Name=Rr030169.t1;Parent=Rr030169.t1.mrna1;Target=Rr030169.t1 270 341 +
L4SC0000000	rubus_genome	CDS	138414	138522	100	+	2	ID=Rr030169.t1.mrna1.cds3;Name=Rr030169.t1;Parent=Rr030169.t1.mrna1;Target=Rr030169.t1 342 450 +
L4SC0000000	rubus_genome	CDS	138915	138953	100	+	0	ID=Rr030169.t1.mrna1.cds4;Name=Rr030169.t1;Parent=Rr030169.t1.mrna1;Target=Rr030169.t1 451 489 +
L4SC0000000	rubus_genome	gene	140613	141562	.	+	.	ID=Rr030178.t1.path1;Name=Rr030178.t1
L4SC0000000	rubus_genome	mRNA	140613	141562	.	+	.	ID=Rr030178.t1.mrna1;Name=Rr030178.t1;Parent=Rr030178.t1.path1;coverage=100.0;identity=100.0;matches=735;mismatches=0;indels=0;unknowns=0
L4SC0000000	rubus_genome	exon	140613	140667	100	+	.	ID=Rr030178.t1.mrna1.exon1;Name=Rr030178.t1;Parent=Rr030178.t1.mrna1;Target=Rr030178.t1 1 55 +
L4SC0000000	rubus_genome	exon	140883	141562	100	+	.	ID=Rr030178.t1.mrna1.exon2;Name=Rr030178.t1;Parent=Rr030178.t1.mrna1;Target=Rr030178.t1 56 735 +
L4SC0000000	rubus_genome	CDS	140613	140667	100	+	0	ID=Rr030178.t1.mrna1.cds1;Name=Rr030178.t1;Parent=Rr030178.t1.mrna1;Target=Rr030178.t1 1 55 +
L4SC0000000	rubus_genome	CDS	140883	141562	100	+	1	ID=Rr030178.t1.mrna1.cds2;Name=Rr030178.t1;Parent=Rr030178.t1.mrna1;Target=Rr030178.t1 56 735 +
L4SC0000000	rubus_genome	gene	158573	162220	.	-	.	ID=Rr030210.t1.path1;Name=Rr030210.t1
L4SC0000000	rubus_genome	mRNA	158573	162220	.	-	.	ID=Rr030210.t1.mrna1;Name=Rr030210.t1;Parent=Rr030210.t1.path1;coverage=100.0;identity=100.0;matches=1881;mismatches=0;indels=0;unknowns=0
L4SC0000000	rubus_genome	exon	162180	162220	100	-	.	ID=Rr030210.t1.mrna1.exon1;Name=Rr030210.t1;Parent=Rr030210.t1.mrna1;Target=Rr030210.t1 1 41 +
L4SC0000000	rubus_genome	exon	160728	161151	100	-	.	ID=Rr030210.t1.mrna1.exon2;Name=Rr030210.t1;Parent=Rr030210.t1.mrna1;Target=Rr030210.t1 42 465 +
L4SC0000000	rubus_genome	exon	160440	160631	100	-	.	ID=Rr030210.t1.mrna1.exon3;Name=Rr030210.t1;Parent=Rr030210.t1.mrna1;Target=Rr030210.t1 466 657 +
L4SC0000000	rubus_genome	exon	160032	160339	100	-	.	ID=Rr030210.t1.mrna1.exon4;Name=Rr030210.t1;Parent=Rr030210.t1.mrna1;Target=Rr030210.t1 658 965 +
L4SC0000000	rubus_genome	exon	159677	159788	100	-	.	ID=Rr030210.t1.mrna1.exon5;Name=Rr030210.t1;Parent=Rr030210.t1.mrna1;Target=Rr030210.t1 966 1077 +
L4SC0000000	rubus_genome	exon	159238	159504	100	-	.	ID=Rr030210.t1.mrna1.exon6;Name=Rr030210.t1;Parent=Rr030210.t1.mrna1;Target=Rr030210.t1 1078 1344 +
L4SC0000000	rubus_genome	exon	158573	159109	100	-	.	ID=Rr030210.t1.mrna1.exon7;Name=Rr030210.t1;Parent=Rr030210.t1.mrna1;Target=Rr030210.t1 1345 1881 +
L4SC0000000	rubus_genome	CDS	162180	162220	100	-	0	ID=Rr030210.t1.mrna1.cds1;Name=Rr030210.t1;Parent=Rr030210.t1.mrna1;Target=Rr030210.t1 1 41 +
L4SC0000000	rubus_genome	CDS	160728	161151	100	-	2	ID=Rr030210.t1.mrna1.cds2;Name=Rr030210.t1;Parent=Rr030210.t1.mrna1;Target=Rr030210.t1 42 465 +
L4SC0000000	rubus_genome	CDS	160440	160631	100	-	0	ID=Rr030210.t1.mrna1.cds3;Name=Rr030210.t1;Parent=Rr030210.t1.mrna1;Target=Rr030210.t1 466 657 +
L4SC0000000	rubus_genome	CDS	160032	160339	100	-	0	ID=Rr030210.t1.mrna1.cds4;Name=Rr030210.t1;Parent=Rr030210.t1.mrna1;Target=Rr030210.t1 658 965 +
L4SC0000000	rubus_genome	CDS	159677	159788	100	-	2	ID=Rr030210.t1.mrna1.cds5;Name=Rr030210.t1;Parent=Rr030210.t1.mrna1;Target=Rr030210.t1 966 1077 +
L4SC0000000	rubus_genome	CDS	159238	159504	100	-	0	ID=Rr030210.t1.mrna1.cds6;Name=Rr030210.t1;Parent=Rr030210.t1.mrna1;Target=Rr030210.t1 1078 1344 +
L4SC0000000	rubus_genome	CDS	158573	159109	100	-	0	ID=Rr030210.t1.mrna1.cds7;Name=Rr030210.t1;Parent=Rr030210.t1.mrna1;Target=Rr030210.t1 1345 1881 +
L4SC0000000	rubus_genome	gene	168558	175542	.	-	.	ID=Rr030220.t1.path1;Name=Rr030220.t1
L4SC0000000	rubus_genome	mRNA	168558	175542	.	-	.	ID=Rr030220.t1.mrna1;Name=Rr030220.t1;Parent=Rr030220.t1.path1;coverage=100.0;identity=100.0;matches=2889;mismatches=0;indels=0;unknowns=0
L4SC0000000	rubus_genome	exon	174142	175542	100	-	.	ID=Rr030220.t1.mrna1.exon1;Name=Rr030220.t1;Parent=Rr030220.t1.mrna1;Target=Rr030220.t1 1 1401 +
L4SC0000000	rubus_genome	exon	173901	174038	100	-	.	ID=Rr030220.t1.mrna1.exon2;Name=Rr030220.t1;Parent=Rr030220.t1.mrna1;Target=Rr030220.t1 1402 1539 +
L4SC0000000	rubus_genome	exon	173296	173383	100	-	.	ID=Rr030220.t1.mrna1.exon3;Name=Rr030220.t1;Parent=Rr030220.t1.mrna1;Target=Rr030220.t1 1540 1627 +
L4SC0000000	rubus_genome	exon	171540	171649	100	-	.	ID=Rr030220.t1.mrna1.exon4;Name=Rr030220.t1;Parent=Rr030220.t1.mrna1;Target=Rr030220.t1 1628 1737 +
L4SC0000000	rubus_genome	exon	170887	170928	100	-	.	ID=Rr030220.t1.mrna1.exon5;Name=Rr030220.t1;Parent=Rr030220.t1.mrna1;Target=Rr030220.t1 1738 1779 +
L4SC0000000	rubus_genome	exon	170652	170741	100	-	.	ID=Rr030220.t1.mrna1.exon6;Name=Rr030220.t1;Parent=Rr030220.t1.mrna1;Target=Rr030220.t1 1780 1869 +
L4SC0000000	rubus_genome	exon	170134	170241	100	-	.	ID=Rr030220.t1.mrna1.exon7;Name=Rr030220.t1;Parent=Rr030220.t1.mrna1;Target=Rr030220.t1 1870 1977 +
L4SC0000000	rubus_genome	exon	169940	170032	100	-	.	ID=Rr030220.t1.mrna1.exon8;Name=Rr030220.t1;Parent=Rr030220.t1.mrna1;Target=Rr030220.t1 1978 2070 +
L4SC0000000	rubus_genome	exon	169397	169476	100	-	.	ID=Rr030220.t1.mrna1.exon9;Name=Rr030220.t1;Parent=Rr030220.t1.mrna1;Target=Rr030220.t1 2071 2150 +
L4SC0000000	rubus_genome	exon	168558	169296	100	-	.	ID=Rr030220.t1.mrna1.exon10;Name=Rr030220.t1;Parent=Rr030220.t1.mrna1;Target=Rr030220.t1 2151 2889 +
L4SC0000000	rubus_genome	CDS	174142	175542	100	-	0	ID=Rr030220.t1.mrna1.cds1;Name=Rr030220.t1;Parent=Rr030220.t1.mrna1;Target=Rr030220.t1 1 1401 +
L4SC0000000	rubus_genome	CDS	173901	174038	100	-	0	ID=Rr030220.t1.mrna1.cds2;Name=Rr030220.t1;Parent=Rr030220.t1.mrna1;Target=Rr030220.t1 1402 1539 +
L4SC0000000	rubus_genome	CDS	173296	173383	100	-	0	ID=Rr030220.t1.mrna1.cds3;Name=Rr030220.t1;Parent=Rr030220.t1.mrna1;Target=Rr030220.t1 1540 1627 +
L4SC0000000	rubus_genome	CDS	171540	171649	100	-	1	ID=Rr030220.t1.mrna1.cds4;Name=Rr030220.t1;Parent=Rr030220.t1.mrna1;Target=Rr030220.t1 1628 1737 +
L4SC0000000	rubus_genome	CDS	170887	170928	100	-	0	ID=Rr030220.t1.mrna1.cds5;Name=Rr030220.t1;Parent=Rr030220.t1.mrna1;Target=Rr030220.t1 1738 1779 +
L4SC0000000	rubus_genome	CDS	170652	170741	100	-	0	ID=Rr030220.t1.mrna1.cds6;Name=Rr030220.t1;Parent=Rr030220.t1.mrna1;Target=Rr030220.t1 1780 1869 +
L4SC0000000	rubus_genome	CDS	170134	170241	100	-	0	ID=Rr030220.t1.mrna1.cds7;Name=Rr030220.t1;Parent=Rr030220.t1.mrna1;Target=Rr030220.t1 1870 1977 +
L4SC0000000	rubus_genome	CDS	169940	170032	100	-	0	ID=Rr030220.t1.mrna1.cds8;Name=Rr030220.t1;Parent=Rr030220.t1.mrna1;Target=Rr030220.t1 1978 2070 +
L4SC0000000	rubus_genome	CDS	169397	169476	100	-	0	ID=Rr030220.t1.mrna1.cds9;Name=Rr030220.t1;Parent=Rr030220.t1.mrna1;Target=Rr030220.t1 2071 2150 +
L4SC0000000	rubus_genome	CDS	168558	169296	100	-	2	ID=Rr030220.t1.mrna1.cds10;Name=Rr030220.t1;Parent=Rr030220.t1.mrna1;Target=Rr030220.t1 2151 2889 +
L4SC0000000	rubus_genome	gene	184291	186486	.	+	.	ID=Rr030247.t1.path1;Name=Rr030247.t1
L4SC0000000	rubus_genome	mRNA	184291	186486	.	+	.	ID=Rr030247.t1.mrna1;Name=Rr030247.t1;Parent=Rr030247.t1.path1;coverage=100.0;identity=100.0;matches=786;mismatches=0;indels=0;unknowns=0
L4SC0000000	rubus_genome	exon	184291	184363	100	+	.	ID=Rr030247.t1.mrna1.exon1;Name=Rr030247.t1;Parent=Rr030247.t1.mrna1;Target=Rr030247.t1 1 73 +
L4SC0000000	rubus_genome	exon	185774	186486	100	+	.	ID=Rr030247.t1.mrna1.exon2;Name=Rr030247.t1;Parent=Rr030247.t1.mrna1;Target=Rr030247.t1 74 786 +
L4SC0000000	rubus_genome	CDS	184291	184363	100	+	0	ID=Rr030247.t1.mrna1.cds1;Name=Rr030247.t1;Parent=Rr030247.t1.mrna1;Target=Rr030247.t1 1 73 +
L4SC0000000	rubus_genome	CDS	185774	186486	100	+	1	ID=Rr030247.t1.mrna1.cds2;Name=Rr030247.t1;Parent=Rr030247.t1.mrna1;Target=Rr030247.t1 74 786 +
L4SC0000000	rubus_genome	gene	188498	189824	.	+	.	ID=Rr030252.t1.path1;Name=Rr030252.t1
L4SC0000000	rubus_genome	mRNA	188498	189824	.	+	.	ID=Rr030252.t1.mrna1;Name=Rr030252.t1;Parent=Rr030252.t1.path1;coverage=100.0;identity=100.0;matches=588;mismatches=0;indels=0;unknowns=0
L4SC0000000	rubus_genome	exon	188498	188935	100	+	.	ID=Rr030252.t1.mrna1.exon1;Name=Rr030252.t1;Parent=Rr030252.t1.mrna1;Target=Rr030252.t1 1 438 +
L4SC0000000	rubus_genome	exon	189675	189824	100	+	.	ID=Rr030252.t1.mrna1.exon2;Name=Rr030252.t1;Parent=Rr030252.t1.mrna1;Target=Rr030252.t1 439 588 +
L4SC0000000	rubus_genome	CDS	188498	188935	100	+	0	ID=Rr030252.t1.mrna1.cds1;Name=Rr030252.t1;Parent=Rr030252.t1.mrna1;Target=Rr030252.t1 1 438 +
L4SC0000000	rubus_genome	CDS	189675	189824	100	+	0	ID=Rr030252.t1.mrna1.cds2;Name=Rr030252.t1;Parent=Rr030252.t1.mrna1;Target=Rr030252.t1 439 588 +
L4SC0000000	rubus_genome	gene	195868	208372	.	-	.	ID=Rr030256.t1.path1;Name=Rr030256.t1
L4SC0000000	rubus_genome	mRNA	195868	208372	.	-	.	ID=Rr030256.t1.mrna1;Name=Rr030256.t1;Parent=Rr030256.t1.path1;coverage=100.0;identity=100.0;matches=3660;mismatches=0;indels=0;unknowns=0
L4SC0000000	rubus_genome	exon	207939	208372	100	-	.	ID=Rr030256.t1.mrna1.exon1;Name=Rr030256.t1;Parent=Rr030256.t1.mrna1;Target=Rr030256.t1 1 434 +
L4SC0000000	rubus_genome	exon	207537	207634	100	-	.	ID=Rr030256.t1.mrna1.exon2;Name=Rr030256.t1;Parent=Rr030256.t1.mrna1;Target=Rr030256.t1 435 532 +
L4SC0000000	rubus_genome	exon	207365	207430	100	-	.	ID=Rr030256.t1.mrna1.exon3;Name=Rr030256.t1;Parent=Rr030256.t1.mrna1;Target=Rr030256.t1 533 598 +
L4SC0000000	rubus_genome	exon	205644	205782	100	-	.	ID=Rr030256.t1.mrna1.exon4;Name=Rr030256.t1;Parent=Rr030256.t1.mrna1;Target=Rr030256.t1 599 737 +
L4SC0000000	rubus_genome	exon	203412	203521	100	-	.	ID=Rr030256.t1.mrna1.exon5;Name=Rr030256.t1;Parent=Rr030256.t1.mrna1;Target=Rr030256.t1 738 847 +
L4SC0000000	rubus_genome	exon	201476	202917	100	-	.	ID=Rr030256.t1.mrna1.exon6;Name=Rr030256.t1;Parent=Rr030256.t1.mrna1;Target=Rr030256.t1 848 2289 +
L4SC0000000	rubus_genome	exon	201235	201372	100	-	.	ID=Rr030256.t1.mrna1.exon7;Name=Rr030256.t1;Parent=Rr030256.t1.mrna1;Target=Rr030256.t1 2290 2427 +
L4SC0000000	rubus_genome	exon	198919	198999	100	-	.	ID=Rr030256.t1.mrna1.exon8;Name=Rr030256.t1;Parent=Rr030256.t1.mrna1;Target=Rr030256.t1 2428 2508 +
L4SC0000000	rubus_genome	exon	198187	198228	100	-	.	ID=Rr030256.t1.mrna1.exon9;Name=Rr030256.t1;Parent=Rr030256.t1.mrna1;Target=Rr030256.t1 2509 2550 +
L4SC0000000	rubus_genome	exon	197952	198041	100	-	.	ID=Rr030256.t1.mrna1.exon10;Name=Rr030256.t1;Parent=Rr030256.t1.mrna1;Target=Rr030256.t1 2551 2640 +
L4SC0000000	rubus_genome	exon	197445	197552	100	-	.	ID=Rr030256.t1.mrna1.exon11;Name=Rr030256.t1;Parent=Rr030256.t1.mrna1;Target=Rr030256.t1 2641 2748 +
L4SC0000000	rubus_genome	exon	197251	197343	100	-	.	ID=Rr030256.t1.mrna1.exon12;Name=Rr030256.t1;Parent=Rr030256.t1.mrna1;Target=Rr030256.t1 2749 2841 +
L4SC0000000	rubus_genome	exon	196707	196786	100	-	.	ID=Rr030256.t1.mrna1.exon13;Name=Rr030256.t1;Parent=Rr030256.t1.mrna1;Target=Rr030256.t1 2842 2921 +
L4SC0000000	rubus_genome	exon	195868	196606	100	-	.	ID=Rr030256.t1.mrna1.exon14;Name=Rr030256.t1;Parent=Rr030256.t1.mrna1;Target=Rr030256.t1 2922 3660 +
L4SC0000000	rubus_genome	CDS	207939	208372	100	-	0	ID=Rr030256.t1.mrna1.cds1;Name=Rr030256.t1;Parent=Rr030256.t1.mrna1;Target=Rr030256.t1 1 434 +
L4SC0000000	rubus_genome	CDS	207537	207634	100	-	2	ID=Rr030256.t1.mrna1.cds2;Name=Rr030256.t1;Parent=Rr030256.t1.mrna1;Target=Rr030256.t1 435 532 +
L4SC0000000	rubus_genome	CDS	207365	207430	100	-	1	ID=Rr030256.t1.mrna1.cds3;Name=Rr030256.t1;Parent=Rr030256.t1.mrna1;Target=Rr030256.t1 533 598 +
L4SC0000000	rubus_genome	CDS	205644	205782	100	-	1	ID=Rr030256.t1.mrna1.cds4;Name=Rr030256.t1;Parent=Rr030256.t1.mrna1;Target=Rr030256.t1 599 737 +
L4SC0000000	rubus_genome	CDS	203412	203521	100	-	2	ID=Rr030256.t1.mrna1.cds5;Name=Rr030256.t1;Parent=Rr030256.t1.mrna1;Target=Rr030256.t1 738 847 +
L4SC0000000	rubus_genome	CDS	201476	202917	100	-	1	ID=Rr030256.t1.mrna1.cds6;Name=Rr030256.t1;Parent=Rr030256.t1.mrna1;Target=Rr030256.t1 848 2289 +
L4SC0000000	rubus_genome	CDS	201235	201372	100	-	0	ID=Rr030256.t1.mrna1.cds7;Name=Rr030256.t1;Parent=Rr030256.t1.mrna1;Target=Rr030256.t1 2290 2427 +
L4SC0000000	rubus_genome	CDS	198919	198999	100	-	0	ID=Rr030256.t1.mrna1.cds8;Name=Rr030256.t1;Parent=Rr030256.t1.mrna1;Target=Rr030256.t1 2428 2508 +
L4SC0000000	rubus_genome	CDS	198187	198228	100	-	0	ID=Rr030256.t1.mrna1.cds9;Name=Rr030256.t1;Parent=Rr030256.t1.mrna1;Target=Rr030256.t1 2509 2550 +
L4SC0000000	rubus_genome	CDS	197952	198041	100	-	0	ID=Rr030256.t1.mrna1.cds10;Name=Rr030256.t1;Parent=Rr030256.t1.mrna1;Target=Rr030256.t1 2551 2640 +
L4SC0000000	rubus_genome	CDS	197445	197552	100	-	0	ID=Rr030256.t1.mrna1.cds11;Name=Rr030256.t1;Parent=Rr030256.t1.mrna1;Target=Rr030256.t1 2641 2748 +
L4SC0000000	rubus_genome	CDS	197251	197343	100	-	0	ID=Rr030256.t1.mrna1.cds12;Name=Rr030256.t1;Parent=Rr030256.t1.mrna1;Target=Rr030256.t1 2749 2841 +
L4SC0000000	rubus_genome	CDS	196707	196786	100	-	0	ID=Rr030256.t1.mrna1.cds13;Name=Rr030256.t1;Parent=Rr030256.t1.mrna1;Target=Rr030256.t1 2842 2921 +
L4SC0000000	rubus_genome	CDS	195868	196606	100	-	2	ID=Rr030256.t1.mrna1.cds14;Name=Rr030256.t1;Parent=Rr030256.t1.mrna1;Target=Rr030256.t1 2922 3660 +
L4SC0000000	rubus_genome	gene	226332	227997	.	+	.	ID=Rr030275.t1.path1;Name=Rr030275.t1
L4SC0000000	rubus_genome	mRNA	226332	227997	.	+	.	ID=Rr030275.t1.mrna1;Name=Rr030275.t1;Parent=Rr030275.t1.path1;coverage=100.0;identity=100.0;matches=717;mismatches=0;indels=0;unknowns=0
L4SC0000000	rubus_genome	exon	226332	226674	100	+	.	ID=Rr030275.t1.mrna1.exon1;Name=Rr030275.t1;Parent=Rr030275.t1.mrna1;Target=Rr030275.t1 1 343 +
L4SC0000000	rubus_genome	exon	227434	227635	100	+	.	ID=Rr030275.t1.mrna1.exon2;Name=Rr030275.t1;Parent=Rr030275.t1.mrna1;Target=Rr030275.t1 344 545 +
L4SC0000000	rubus_genome	exon	227826	227997	100	+	.	ID=Rr030275.t1.mrna1.exon3;Name=Rr030275.t1;Parent=Rr030275.t1.mrna1;Target=Rr030275.t1 546 717 +
L4SC0000000	rubus_genome	CDS	226332	226674	100	+	0	ID=Rr030275.t1.mrna1.cds1;Name=Rr030275.t1;Parent=Rr030275.t1.mrna1;Target=Rr030275.t1 1 343 +
L4SC0000000	rubus_genome	CDS	227434	227635	100	+	1	ID=Rr030275.t1.mrna1.cds2;Name=Rr030275.t1;Parent=Rr030275.t1.mrna1;Target=Rr030275.t1 344 545 +
L4SC0000000	rubus_genome	CDS	227826	227997	100	+	2	ID=Rr030275.t1.mrna1.cds3;Name=Rr030275.t1;Parent=Rr030275.t1.mrna1;Target=Rr030275.t1 546 717 +
L4SC0000000	rubus_genome	gene	231983	235195	.	-	.	ID=Rr030283.t2.path1;Name=Rr030283.t2
L4SC0000000	rubus_genome	mRNA	231983	235195	.	-	.	ID=Rr030283.t2.mrna1;Name=Rr030283.t2;Parent=Rr030283.t2.path1;coverage=100.0;identity=100.0;matches=1185;mismatches=0;indels=0;unknowns=0
L4SC0000000	rubus_genome	exon	235143	235195	100	-	.	ID=Rr030283.t2.mrna1.exon1;Name=Rr030283.t2;Parent=Rr030283.t2.mrna1;Target=Rr030283.t2 1 53 +
L4SC0000000	rubus_genome	exon	234908	235050	100	-	.	ID=Rr030283.t2.mrna1.exon2;Name=Rr030283.t2;Parent=Rr030283.t2.mrna1;Target=Rr030283.t2 54 196 +
L4SC0000000	rubus_genome	exon	234207	234443	100	-	.	ID=Rr030283.t2.mrna1.exon3;Name=Rr030283.t2;Parent=Rr030283.t2.mrna1;Target=Rr030283.t2 197 433 +
L4SC0000000	rubus_genome	exon	233865	233994	100	-	.	ID=Rr030283.t2.mrna1.exon4;Name=Rr030283.t2;Parent=Rr030283.t2.mrna1;Target=Rr030283.t2 434 563 +
L4SC0000000	rubus_genome	exon	233393	233500	100	-	.	ID=Rr030283.t2.mrna1.exon5;Name=Rr030283.t2;Parent=Rr030283.t2.mrna1;Target=Rr030283.t2 564 671 +
L4SC0000000	rubus_genome	exon	233198	233300	100	-	.	ID=Rr030283.t2.mrna1.exon6;Name=Rr030283.t2;Parent=Rr030283.t2.mrna1;Target=Rr030283.t2 672 774 +
L4SC0000000	rubus_genome	exon	232986	233111	100	-	.	ID=Rr030283.t2.mrna1.exon7;Name=Rr030283.t2;Parent=Rr030283.t2.mrna1;Target=Rr030283.t2 775 900 +
L4SC0000000	rubus_genome	exon	232587	232780	100	-	.	ID=Rr030283.t2.mrna1.exon8;Name=Rr030283.t2;Parent=Rr030283.t2.mrna1;Target=Rr030283.t2 901 1094 +
L4SC0000000	rubus_genome	exon	231983	232073	100	-	.	ID=Rr030283.t2.mrna1.exon9;Name=Rr030283.t2;Parent=Rr030283.t2.mrna1;Target=Rr030283.t2 1095 1185 +
L4SC0000000	rubus_genome	CDS	235143	235195	100	-	0	ID=Rr030283.t2.mrna1.cds1;Name=Rr030283.t2;Parent=Rr030283.t2.mrna1;Target=Rr030283.t2 1 53 +
L4SC0000000	rubus_genome	CDS	234908	235050	100	-	2	ID=Rr030283.t2.mrna1.cds2;Name=Rr030283.t2;Parent=Rr030283.t2.mrna1;Target=Rr030283.t2 54 196 +
L4SC0000000	rubus_genome	CDS	234207	234443	100	-	1	ID=Rr030283.t2.mrna1.cds3;Name=Rr030283.t2;Parent=Rr030283.t2.mrna1;Target=Rr030283.t2 197 433 +
L4SC0000000	rubus_genome	CDS	233865	233994	100	-	1	ID=Rr030283.t2.mrna1.cds4;Name=Rr030283.t2;Parent=Rr030283.t2.mrna1;Target=Rr030283.t2 434 563 +
L4SC0000000	rubus_genome	CDS	233393	233500	100	-	2	ID=Rr030283.t2.mrna1.cds5;Name=Rr030283.t2;Parent=Rr030283.t2.mrna1;Target=Rr030283.t2 564 671 +
L4SC0000000	rubus_genome	CDS	233198	233300	100	-	2	ID=Rr030283.t2.mrna1.cds6;Name=Rr030283.t2;Parent=Rr030283.t2.mrna1;Target=Rr030283.t2 672 774 +
L4SC0000000	rubus_genome	CDS	232986	233111	100	-	0	ID=Rr030283.t2.mrna1.cds7;Name=Rr030283.t2;Parent=Rr030283.t2.mrna1;Target=Rr030283.t2 775 900 +
L4SC0000000	rubus_genome	CDS	232587	232780	100	-	0	ID=Rr030283.t2.mrna1.cds8;Name=Rr030283.t2;Parent=Rr030283.t2.mrna1;Target=Rr030283.t2 901 1094 +
L4SC0000000	rubus_genome	CDS	231983	232073	100	-	2	ID=Rr030283.t2.mrna1.cds9;Name=Rr030283.t2;Parent=Rr030283.t2.mrna1;Target=Rr030283.t2 1095 1185 +
L4SC0000000	rubus_genome	gene	238003	239464	.	-	.	ID=Rr030293.t1.path1;Name=Rr030293.t1
L4SC0000000	rubus_genome	mRNA	238003	239464	.	-	.	ID=Rr030293.t1.mrna1;Name=Rr030293.t1;Parent=Rr030293.t1.path1;coverage=100.0;identity=100.0;matches=1266;mismatches=0;indels=0;unknowns=0
L4SC0000000	rubus_genome	exon	238934	239464	100	-	.	ID=Rr030293.t1.mrna1.exon1;Name=Rr030293.t1;Parent=Rr030293.t1.mrna1;Target=Rr030293.t1 1 531 +
L4SC0000000	rubus_genome	exon	238608	238833	100	-	.	ID=Rr030293.t1.mrna1.exon2;Name=Rr030293.t1;Parent=Rr030293.t1.mrna1;Target=Rr030293.t1 532 757 +
L4SC0000000	rubus_genome	exon	238003	238511	100	-	.	ID=Rr030293.t1.mrna1.exon3;Name=Rr030293.t1;Parent=Rr030293.t1.mrna1;Target=Rr030293.t1 758 1266 +
L4SC0000000	rubus_genome	CDS	238934	239464	100	-	0	ID=Rr030293.t1.mrna1.cds1;Name=Rr030293.t1;Parent=Rr030293.t1.mrna1;Target=Rr030293.t1 1 531 +
L4SC0000000	rubus_genome	CDS	238608	238833	100	-	0	ID=Rr030293.t1.mrna1.cds2;Name=Rr030293.t1;Parent=Rr030293.t1.mrna1;Target=Rr030293.t1 532 757 +
L4SC0000000	rubus_genome	CDS	238003	238511	100	-	1	ID=Rr030293.t1.mrna1.cds3;Name=Rr030293.t1;Parent=Rr030293.t1.mrna1;Target=Rr030293.t1 758 1266 +
L4SC0000000	rubus_genome	gene	239682	240730	.	-	.	ID=Rr030299.t1.path1;Name=Rr030299.t1
L4SC0000000	rubus_genome	mRNA	239682	240730	.	-	.	ID=Rr030299.t1.mrna1;Name=Rr030299.t1;Parent=Rr030299.t1.path1;coverage=100.0;identity=100.0;matches=963;mismatches=0;indels=0;unknowns=0
L4SC0000000	rubus_genome	exon	240389	240730	100	-	.	ID=Rr030299.t1.mrna1.exon1;Name=Rr030299.t1;Parent=Rr030299.t1.mrna1;Target=Rr030299.t1 1 342 +
L4SC0000000	rubus_genome	exon	239682	240302	100	-	.	ID=Rr030299.t1.mrna1.exon2;Name=Rr030299.t1;Parent=Rr030299.t1.mrna1;Target=Rr030299.t1 343 963 +
L4SC0000000	rubus_genome	CDS	240389	240730	100	-	0	ID=Rr030299.t1.mrna1.cds1;Name=Rr030299.t1;Parent=Rr030299.t1.mrna1;Target=Rr030299.t1 1 342 +
L4SC0000000	rubus_genome	CDS	239682	240302	100	-	0	ID=Rr030299.t1.mrna1.cds2;Name=Rr030299.t1;Parent=Rr030299.t1.mrna1;Target=Rr030299.t1 343 963 +
L4SC0000000	rubus_genome	gene	243139	244311	.	+	.	ID=Rr030304.t1.path1;Name=Rr030304.t1
L4SC0000000	rubus_genome	mRNA	243139	244311	.	+	.	ID=Rr030304.t1.mrna1;Name=Rr030304.t1;Parent=Rr030304.t1.path1;coverage=100.0;identity=100.0;matches=354;mismatches=0;indels=0;unknowns=0
L4SC0000000	rubus_genome	exon	243139	243266	100	+	.	ID=Rr030304.t1.mrna1.exon1;Name=Rr030304.t1;Parent=Rr030304.t1.mrna1;Target=Rr030304.t1 1 128 +
L4SC0000000	rubus_genome	exon	244086	244311	100	+	.	ID=Rr030304.t1.mrna1.exon2;Name=Rr030304.t1;Parent=Rr030304.t1.mrna1;Target=Rr030304.t1 129 354 +
L4SC0000000	rubus_genome	CDS	243139	243266	100	+	0	ID=Rr030304.t1.mrna1.cds1;Name=Rr030304.t1;Parent=Rr030304.t1.mrna1;Target=Rr030304.t1 1 128 +
L4SC0000000	rubus_genome	CDS	244086	244311	100	+	2	ID=Rr030304.t1.mrna1.cds2;Name=Rr030304.t1;Parent=Rr030304.t1.mrna1;Target=Rr030304.t1 129 354 +
L4SC0000000	rubus_genome	gene	287855	289944	.	-	.	ID=Rr042.t1.path1;Name=Rr042.t1
L4SC0000000	rubus_genome	mRNA	287855	289944	.	-	.	ID=Rr042.t1.mrna1;Name=Rr042.t1;Parent=Rr042.t1.path1;coverage=100.0;identity=100.0;matches=1797;mismatches=0;indels=0;unknowns=0
L4SC0000000	rubus_genome	exon	289662	289944	100	-	.	ID=Rr042.t1.mrna1.exon1;Name=Rr042.t1;Parent=Rr042.t1.mrna1;Target=Rr042.t1 1 283 +
L4SC0000000	rubus_genome	exon	288115	289460	100	-	.	ID=Rr042.t1.mrna1.exon2;Name=Rr042.t1;Parent=Rr042.t1.mrna1;Target=Rr042.t1 284 1629 +
L4SC0000000	rubus_genome	exon	287855	288022	100	-	.	ID=Rr042.t1.mrna1.exon3;Name=Rr042.t1;Parent=Rr042.t1.mrna1;Target=Rr042.t1 1630 1797 +
L4SC0000000	rubus_genome	CDS	289662	289944	100	-	0	ID=Rr042.t1.mrna1.cds1;Name=Rr042.t1;Parent=Rr042.t1.mrna1;Target=Rr042.t1 1 283 +
L4SC0000000	rubus_genome	CDS	288115	289460	100	-	1	ID=Rr042.t1.mrna1.cds2;Name=Rr042.t1;Parent=Rr042.t1.mrna1;Target=Rr042.t1 284 1629 +
L4SC0000000	rubus_genome	CDS	287855	288022	100	-	0	ID=Rr042.t1.mrna1.cds3;Name=Rr042.t1;Parent=Rr042.t1.mrna1;Target=Rr042.t1 1630 1797 +
L4SC0000000	rubus_genome	gene	289998	292679	.	-	.	ID=Rr046.t1.path1;Name=Rr046.t1
L4SC0000000	rubus_genome	mRNA	289998	292679	.	-	.	ID=Rr046.t1.mrna1;Name=Rr046.t1;Parent=Rr046.t1.path1;coverage=100.0;identity=100.0;matches=1185;mismatches=0;indels=0;unknowns=0
L4SC0000000	rubus_genome	exon	292506	292679	100	-	.	ID=Rr046.t1.mrna1.exon1;Name=Rr046.t1;Parent=Rr046.t1.mrna1;Target=Rr046.t1 1 174 +
L4SC0000000	rubus_genome	exon	292260	292334	100	-	.	ID=Rr046.t1.mrna1.exon2;Name=Rr046.t1;Parent=Rr046.t1.mrna1;Target=Rr046.t1 175 249 +
L4SC0000000	rubus_genome	exon	290455	291062	100	-	.	ID=Rr046.t1.mrna1.exon3;Name=Rr046.t1;Parent=Rr046.t1.mrna1;Target=Rr046.t1 250 857 +
L4SC0000000	rubus_genome	exon	289998	290325	100	-	.	ID=Rr046.t1.mrna1.exon4;Name=Rr046.t1;Parent=Rr046.t1.mrna1;Target=Rr046.t1 858 1185 +
L4SC0000000	rubus_genome	CDS	292506	292679	100	-	0	ID=Rr046.t1.mrna1.cds1;Name=Rr046.t1;Parent=Rr046.t1.mrna1;Target=Rr046.t1 1 174 +
L4SC0000000	rubus_genome	CDS	292260	292334	100	-	0	ID=Rr046.t1.mrna1.cds2;Name=Rr046.t1;Parent=Rr046.t1.mrna1;Target=Rr046.t1 175 249 +
L4SC0000000	rubus_genome	CDS	290455	291062	100	-	0	ID=Rr046.t1.mrna1.cds3;Name=Rr046.t1;Parent=Rr046.t1.mrna1;Target=Rr046.t1 250 857 +
L4SC0000000	rubus_genome	CDS	289998	290325	100	-	2	ID=Rr046.t1.mrna1.cds4;Name=Rr046.t1;Parent=Rr046.t1.mrna1;Target=Rr046.t1 858 1185 +
L4SC0000000	rubus_genome	gene	309689	314098	.	-	.	ID=Rr061.t1.path1;Name=Rr061.t1
L4SC0000000	rubus_genome	mRNA	309689	314098	.	-	.	ID=Rr061.t1.mrna1;Name=Rr061.t1;Parent=Rr061.t1.path1;coverage=100.0;identity=100.0;matches=3612;mismatches=0;indels=0;unknowns=0
L4SC0000000	rubus_genome	exon	312757	314098	100	-	.	ID=Rr061.t1.mrna1.exon1;Name=Rr061.t1;Parent=Rr061.t1.mrna1;Target=Rr061.t1 1 1342 +
L4SC0000000	rubus_genome	exon	310101	312144	100	-	.	ID=Rr061.t1.mrna1.exon2;Name=Rr061.t1;Parent=Rr061.t1.mrna1;Target=Rr061.t1 1343 3386 +
L4SC0000000	rubus_genome	exon	310007	310020	100	-	.	ID=Rr061.t1.mrna1.exon3;Name=Rr061.t1;Parent=Rr061.t1.mrna1;Target=Rr061.t1 3387 3400 +
L4SC0000000	rubus_genome	exon	309689	309900	100	-	.	ID=Rr061.t1.mrna1.exon4;Name=Rr061.t1;Parent=Rr061.t1.mrna1;Target=Rr061.t1 3401 3612 +
L4SC0000000	rubus_genome	CDS	312757	314098	100	-	0	ID=Rr061.t1.mrna1.cds1;Name=Rr061.t1;Parent=Rr061.t1.mrna1;Target=Rr061.t1 1 1342 +
L4SC0000000	rubus_genome	CDS	310101	312144	100	-	1	ID=Rr061.t1.mrna1.cds2;Name=Rr061.t1;Parent=Rr061.t1.mrna1;Target=Rr061.t1 1343 3386 +
L4SC0000000	rubus_genome	CDS	310007	310020	100	-	2	ID=Rr061.t1.mrna1.cds3;Name=Rr061.t1;Parent=Rr061.t1.mrna1;Target=Rr061.t1 3387 3400 +
L4SC0000000	rubus_genome	CDS	309689	309900	100	-	1	ID=Rr061.t1.mrna1.cds4;Name=Rr061.t1;Parent=Rr061.t1.mrna1;Target=Rr061.t1 3401 3612 +
L4SC0000000	rubus_genome	gene	329747	332632	.	+	.	ID=Rr064.t1.path1;Name=Rr064.t1
L4SC0000000	rubus_genome	mRNA	329747	332632	.	+	.	ID=Rr064.t1.mrna1;Name=Rr064.t1;Parent=Rr064.t1.path1;coverage=100.0;identity=100.0;matches=2886;mismatches=0;indels=0;unknowns=0
L4SC0000000	rubus_genome	exon	329747	332632	100	+	.	ID=Rr064.t1.mrna1.exon1;Name=Rr064.t1;Parent=Rr064.t1.mrna1;Target=Rr064.t1 2886 1 .
L4SC0000000	rubus_genome	CDS	329747	332632	100	+	0	ID=Rr064.t1.mrna1.cds1;Name=Rr064.t1;Parent=Rr064.t1.mrna1;Target=Rr064.t1 2886 1 .
L4SC0000000	rubus_genome	gene	360640	362679	.	+	.	ID=Rr076.t1.path1;Name=Rr076.t1
L4SC0000000	rubus_genome	mRNA	360640	362679	.	+	.	ID=Rr076.t1.mrna1;Name=Rr076.t1;Parent=Rr076.t1.path1;coverage=100.0;identity=100.0;matches=2040;mismatches=0;indels=0;unknowns=0
L4SC0000000	rubus_genome	exon	360640	362679	100	+	.	ID=Rr076.t1.mrna1.exon1;Name=Rr076.t1;Parent=Rr076.t1.mrna1;Target=Rr076.t1 2040 1 .
L4SC0000000	rubus_genome	CDS	360640	362679	100	+	0	ID=Rr076.t1.mrna1.cds1;Name=Rr076.t1;Parent=Rr076.t1.mrna1;Target=Rr076.t1 2040 1 .
L4SC0000000	rubus_genome	gene	364690	365712	.	+	.	ID=Rr082.t1.path1;Name=Rr082.t1
L4SC0000000	rubus_genome	mRNA	364690	365712	.	+	.	ID=Rr082.t1.mrna1;Name=Rr082.t1;Parent=Rr082.t1.path1;coverage=100.0;identity=100.0;matches=1023;mismatches=0;indels=0;unknowns=0
L4SC0000000	rubus_genome	exon	364690	365712	100	+	.	ID=Rr082.t1.mrna1.exon1;Name=Rr082.t1;Parent=Rr082.t1.mrna1;Target=Rr082.t1 1023 1 .
L4SC0000000	rubus_genome	CDS	364690	365712	100	+	0	ID=Rr082.t1.mrna1.cds1;Name=Rr082.t1;Parent=Rr082.t1.mrna1;Target=Rr082.t1 1023 1 .
L4SC0000000	rubus_genome	gene	368110	372397	.	+	.	ID=Rr095.t1.path1;Name=Rr095.t1
L4SC0000000	rubus_genome	mRNA	368110	372397	.	+	.	ID=Rr095.t1.mrna1;Name=Rr095.t1;Parent=Rr095.t1.path1;coverage=100.0;identity=100.0;matches=2133;mismatches=0;indels=0;unknowns=0
L4SC0000000	rubus_genome	exon	368110	369174	100	+	.	ID=Rr095.t1.mrna1.exon1;Name=Rr095.t1;Parent=Rr095.t1.mrna1;Target=Rr095.t1 1 1065 +
L4SC0000000	rubus_genome	exon	369615	369983	100	+	.	ID=Rr095.t1.mrna1.exon2;Name=Rr095.t1;Parent=Rr095.t1.mrna1;Target=Rr095.t1 1066 1434 +
L4SC0000000	rubus_genome	exon	370911	371134	100	+	.	ID=Rr095.t1.mrna1.exon3;Name=Rr095.t1;Parent=Rr095.t1.mrna1;Target=Rr095.t1 1435 1658 +
L4SC0000000	rubus_genome	exon	371303	371366	100	+	.	ID=Rr095.t1.mrna1.exon4;Name=Rr095.t1;Parent=Rr095.t1.mrna1;Target=Rr095.t1 1659 1722 +
L4SC0000000	rubus_genome	exon	371460	371656	100	+	.	ID=Rr095.t1.mrna1.exon5;Name=Rr095.t1;Parent=Rr095.t1.mrna1;Target=Rr095.t1 1723 1919 +
L4SC0000000	rubus_genome	exon	372184	372397	100	+	.	ID=Rr095.t1.mrna1.exon6;Name=Rr095.t1;Parent=Rr095.t1.mrna1;Target=Rr095.t1 1920 2133 +
L4SC0000000	rubus_genome	CDS	368110	369174	100	+	0	ID=Rr095.t1.mrna1.cds1;Name=Rr095.t1;Parent=Rr095.t1.mrna1;Target=Rr095.t1 1 1065 +
L4SC0000000	rubus_genome	CDS	369615	369983	100	+	0	ID=Rr095.t1.mrna1.cds2;Name=Rr095.t1;Parent=Rr095.t1.mrna1;Target=Rr095.t1 1066 1434 +
L4SC0000000	rubus_genome	CDS	370911	371134	100	+	0	ID=Rr095.t1.mrna1.cds3;Name=Rr095.t1;Parent=Rr095.t1.mrna1;Target=Rr095.t1 1435 1658 +
L4SC0000000	rubus_genome	CDS	371303	371366	100	+	2	ID=Rr095.t1.mrna1.cds4;Name=Rr095.t1;Parent=Rr095.t1.mrna1;Target=Rr095.t1 1659 1722 +
L4SC0000000	rubus_genome	CDS	371460	371656	100	+	0	ID=Rr095.t1.mrna1.cds5;Name=Rr095.t1;Parent=Rr095.t1.mrna1;Target=Rr095.t1 1723 1919 +
L4SC0000000	rubus_genome	CDS	372184	372397	100	+	2	ID=Rr095.t1.mrna1.cds6;Name=Rr095.t1;Parent=Rr095.t1.mrna1;Target=Rr095.t1 1920 2133 +
L4SC0000000	rubus_genome	gene	375598	377027	.	+	.	ID=Rr0102.t1.path1;Name=Rr0102.t1
L4SC0000000	rubus_genome	mRNA	375598	377027	.	+	.	ID=Rr0102.t1.mrna1;Name=Rr0102.t1;Parent=Rr0102.t1.path1;coverage=100.0;identity=100.0;matches=1005;mismatches=0;indels=0;unknowns=0
L4SC0000000	rubus_genome	exon	375598	376077	100	+	.	ID=Rr0102.t1.mrna1.exon1;Name=Rr0102.t1;Parent=Rr0102.t1.mrna1;Target=Rr0102.t1 1 480 +
L4SC0000000	rubus_genome	exon	376503	377027	100	+	.	ID=Rr0102.t1.mrna1.exon2;Name=Rr0102.t1;Parent=Rr0102.t1.mrna1;Target=Rr0102.t1 481 1005 +
L4SC0000000	rubus_genome	CDS	375598	376077	100	+	0	ID=Rr0102.t1.mrna1.cds1;Name=Rr0102.t1;Parent=Rr0102.t1.mrna1;Target=Rr0102.t1 1 480 +
L4SC0000000	rubus_genome	CDS	376503	377027	100	+	0	ID=Rr0102.t1.mrna1.cds2;Name=Rr0102.t1;Parent=Rr0102.t1.mrna1;Target=Rr0102.t1 481 1005 +
L4SC0000000	rubus_genome	gene	379310	381082	.	+	.	ID=Rr0105.t1.path1;Name=Rr0105.t1
L4SC0000000	rubus_genome	mRNA	379310	381082	.	+	.	ID=Rr0105.t1.mrna1;Name=Rr0105.t1;Parent=Rr0105.t1.path1;coverage=100.0;identity=100.0;matches=612;mismatches=0;indels=0;unknowns=0
L4SC0000000	rubus_genome	exon	379310	379381	100	+	.	ID=Rr0105.t1.mrna1.exon1;Name=Rr0105.t1;Parent=Rr0105.t1.mrna1;Target=Rr0105.t1 1 72 +
L4SC0000000	rubus_genome	exon	380293	380679	100	+	.	ID=Rr0105.t1.mrna1.exon2;Name=Rr0105.t1;Parent=Rr0105.t1.mrna1;Target=Rr0105.t1 73 459 +
L4SC0000000	rubus_genome	exon	380930	381082	100	+	.	ID=Rr0105.t1.mrna1.exon3;Name=Rr0105.t1;Parent=Rr0105.t1.mrna1;Target=Rr0105.t1 460 612 +
L4SC0000000	rubus_genome	CDS	379310	379381	100	+	0	ID=Rr0105.t1.mrna1.cds1;Name=Rr0105.t1;Parent=Rr0105.t1.mrna1;Target=Rr0105.t1 1 72 +
L4SC0000000	rubus_genome	CDS	380293	380679	100	+	0	ID=Rr0105.t1.mrna1.cds2;Name=Rr0105.t1;Parent=Rr0105.t1.mrna1;Target=Rr0105.t1 73 459 +
L4SC0000000	rubus_genome	CDS	380930	381082	100	+	0	ID=Rr0105.t1.mrna1.cds3;Name=Rr0105.t1;Parent=Rr0105.t1.mrna1;Target=Rr0105.t1 460 612 +
L4SC0000000	rubus_genome	gene	394525	396262	.	-	.	ID=Rr0123.t1.path1;Name=Rr0123.t1
L4SC0000000	rubus_genome	mRNA	394525	396262	.	-	.	ID=Rr0123.t1.mrna1;Name=Rr0123.t1;Parent=Rr0123.t1.path1;coverage=100.0;identity=100.0;matches=1131;mismatches=0;indels=0;unknowns=0
L4SC0000000	rubus_genome	exon	395718	396262	100	-	.	ID=Rr0123.t1.mrna1.exon1;Name=Rr0123.t1;Parent=Rr0123.t1.mrna1;Target=Rr0123.t1 1 545 +
L4SC0000000	rubus_genome	exon	395093	395414	100	-	.	ID=Rr0123.t1.mrna1.exon2;Name=Rr0123.t1;Parent=Rr0123.t1.mrna1;Target=Rr0123.t1 546 867 +
L4SC0000000	rubus_genome	exon	394525	394788	100	-	.	ID=Rr0123.t1.mrna1.exon3;Name=Rr0123.t1;Parent=Rr0123.t1.mrna1;Target=Rr0123.t1 868 1131 +
L4SC0000000	rubus_genome	CDS	395718	396262	100	-	0	ID=Rr0123.t1.mrna1.cds1;Name=Rr0123.t1;Parent=Rr0123.t1.mrna1;Target=Rr0123.t1 1 545 +
L4SC0000000	rubus_genome	CDS	395093	395414	100	-	2	ID=Rr0123.t1.mrna1.cds2;Name=Rr0123.t1;Parent=Rr0123.t1.mrna1;Target=Rr0123.t1 546 867 +
L4SC0000000	rubus_genome	CDS	394525	394788	100	-	0	ID=Rr0123.t1.mrna1.cds3;Name=Rr0123.t1;Parent=Rr0123.t1.mrna1;Target=Rr0123.t1 868 1131 +
L4SC0000000	rubus_genome	gene	405898	406307	.	+	.	ID=Rr0138.t1.path1;Name=Rr0138.t1
L4SC0000000	rubus_genome	mRNA	405898	406307	.	+	.	ID=Rr0138.t1.mrna1;Name=Rr0138.t1;Parent=Rr0138.t1.path1;coverage=100.0;identity=100.0;matches=255;mismatches=0;indels=0;unknowns=0
L4SC0000000	rubus_genome	exon	405898	406100	100	+	.	ID=Rr0138.t1.mrna1.exon1;Name=Rr0138.t1;Parent=Rr0138.t1.mrna1;Target=Rr0138.t1 1 203 +
L4SC0000000	rubus_genome	exon	406256	406307	100	+	.	ID=Rr0138.t1.mrna1.exon2;Name=Rr0138.t1;Parent=Rr0138.t1.mrna1;Target=Rr0138.t1 204 255 +
L4SC0000000	rubus_genome	CDS	405898	406100	100	+	0	ID=Rr0138.t1.mrna1.cds1;Name=Rr0138.t1;Parent=Rr0138.t1.mrna1;Target=Rr0138.t1 1 203 +
L4SC0000000	rubus_genome	CDS	406256	406307	100	+	2	ID=Rr0138.t1.mrna1.cds2;Name=Rr0138.t1;Parent=Rr0138.t1.mrna1;Target=Rr0138.t1 204 255 +
L4SC0000000	rubus_genome	gene	408037	408603	.	+	.	ID=Rr0144.t1.path1;Name=Rr0144.t1
L4SC0000000	rubus_genome	mRNA	408037	408603	.	+	.	ID=Rr0144.t1.mrna1;Name=Rr0144.t1;Parent=Rr0144.t1.path1;coverage=100.0;identity=100.0;matches=567;mismatches=0;indels=0;unknowns=0
L4SC0000000	rubus_genome	exon	408037	408603	100	+	.	ID=Rr0144.t1.mrna1.exon1;Name=Rr0144.t1;Parent=Rr0144.t1.mrna1;Target=Rr0144.t1 567 1 .
L4SC0000000	rubus_genome	CDS	408037	408603	100	+	0	ID=Rr0144.t1.mrna1.cds1;Name=Rr0144.t1;Parent=Rr0144.t1.mrna1;Target=Rr0144.t1 567 1 .
L4SC0000000	rubus_genome	gene	416084	421458	.	-	.	ID=Rr0152.t1.path1;Name=Rr0152.t1
L4SC0000000	rubus_genome	mRNA	416084	421458	.	-	.	ID=Rr0152.t1.mrna1;Name=Rr0152.t1;Parent=Rr0152.t1.path1;coverage=100.0;identity=100.0;matches=2019;mismatches=0;indels=0;unknowns=0
L4SC0000000	rubus_genome	exon	421332	421458	100	-	.	ID=Rr0152.t1.mrna1.exon1;Name=Rr0152.t1;Parent=Rr0152.t1.mrna1;Target=Rr0152.t1 1 127 +
L4SC0000000	rubus_genome	exon	419258	419292	100	-	.	ID=Rr0152.t1.mrna1.exon2;Name=Rr0152.t1;Parent=Rr0152.t1.mrna1;Target=Rr0152.t1 128 162 +
L4SC0000000	rubus_genome	exon	419055	419114	100	-	.	ID=Rr0152.t1.mrna1.exon3;Name=Rr0152.t1;Parent=Rr0152.t1.mrna1;Target=Rr0152.t1 163 222 +
L4SC0000000	rubus_genome	exon	418803	418931	100	-	.	ID=Rr0152.t1.mrna1.exon4;Name=Rr0152.t1;Parent=Rr0152.t1.mrna1;Target=Rr0152.t1 223 351 +
L4SC0000000	rubus_genome	exon	418618	418684	100	-	.	ID=Rr0152.t1.mrna1.exon5;Name=Rr0152.t1;Parent=Rr0152.t1.mrna1;Target=Rr0152.t1 352 418 +
L4SC0000000	rubus_genome	exon	418497	418540	100	-	.	ID=Rr0152.t1.mrna1.exon6;Name=Rr0152.t1;Parent=Rr0152.t1.mrna1;Target=Rr0152.t1 419 462 +
L4SC0000000	rubus_genome	exon	417954	418288	100	-	.	ID=Rr0152.t1.mrna1.exon7;Name=Rr0152.t1;Parent=Rr0152.t1.mrna1;Target=Rr0152.t1 463 797 +
L4SC0000000	rubus_genome	exon	417493	417850	100	-	.	ID=Rr0152.t1.mrna1.exon8;Name=Rr0152.t1;Parent=Rr0152.t1.mrna1;Target=Rr0152.t1 798 1155 +
L4SC0000000	rubus_genome	exon	416517	417104	100	-	.	ID=Rr0152.t1.mrna1.exon9;Name=Rr0152.t1;Parent=Rr0152.t1.mrna1;Target=Rr0152.t1 1156 1743 +
L4SC0000000	rubus_genome	exon	416084	416359	100	-	.	ID=Rr0152.t1.mrna1.exon10;Name=Rr0152.t1;Parent=Rr0152.t1.mrna1;Target=Rr0152.t1 1744 2019 +
L4SC0000000	rubus_genome	CDS	421332	421458	100	-	0	ID=Rr0152.t1.mrna1.cds1;Name=Rr0152.t1;Parent=Rr0152.t1.mrna1;Target=Rr0152.t1 1 127 +
L4SC0000000	rubus_genome	CDS	419258	419292	100	-	1	ID=Rr0152.t1.mrna1.cds2;Name=Rr0152.t1;Parent=Rr0152.t1.mrna1;Target=Rr0152.t1 128 162 +
L4SC0000000	rubus_genome	CDS	419055	419114	100	-	0	ID=Rr0152.t1.mrna1.cds3;Name=Rr0152.t1;Parent=Rr0152.t1.mrna1;Target=Rr0152.t1 163 222 +
L4SC0000000	rubus_genome	CDS	418803	418931	100	-	0	ID=Rr0152.t1.mrna1.cds4;Name=Rr0152.t1;Parent=Rr0152.t1.mrna1;Target=Rr0152.t1 223 351 +
L4SC0000000	rubus_genome	CDS	418618	418684	100	-	0	ID=Rr0152.t1.mrna1.cds5;Name=Rr0152.t1;Parent=Rr0152.t1.mrna1;Target=Rr0152.t1 352 418 +
L4SC0000000	rubus_genome	CDS	418497	418540	100	-	1	ID=Rr0152.t1.mrna1.cds6;Name=Rr0152.t1;Parent=Rr0152.t1.mrna1;Target=Rr0152.t1 419 462 +
L4SC0000000	rubus_genome	CDS	417954	418288	100	-	0	ID=Rr0152.t1.mrna1.cds7;Name=Rr0152.t1;Parent=Rr0152.t1.mrna1;Target=Rr0152.t1 463 797 +
L4SC0000000	rubus_genome	CDS	417493	417850	100	-	2	ID=Rr0152.t1.mrna1.cds8;Name=Rr0152.t1;Parent=Rr0152.t1.mrna1;Target=Rr0152.t1 798 1155 +
L4SC0000000	rubus_genome	CDS	416517	417104	100	-	0	ID=Rr0152.t1.mrna1.cds9;Name=Rr0152.t1;Parent=Rr0152.t1.mrna1;Target=Rr0152.t1 1156 1743 +
L4SC0000000	rubus_genome	CDS	416084	416359	100	-	0	ID=Rr0152.t1.mrna1.cds10;Name=Rr0152.t1;Parent=Rr0152.t1.mrna1;Target=Rr0152.t1 1744 2019 +
L4SC0000000	rubus_genome	gene	423131	425767	.	-	.	ID=Rr0159.t1.path1;Name=Rr0159.t1
L4SC0000000	rubus_genome	mRNA	423131	425767	.	-	.	ID=Rr0159.t1.mrna1;Name=Rr0159.t1;Parent=Rr0159.t1.path1;coverage=100.0;identity=100.0;matches=447;mismatches=0;indels=0;unknowns=0
L4SC0000000	rubus_genome	exon	425666	425767	100	-	.	ID=Rr0159.t1.mrna1.exon1;Name=Rr0159.t1;Parent=Rr0159.t1.mrna1;Target=Rr0159.t1 1 102 +
L4SC0000000	rubus_genome	exon	425518	425550	100	-	.	ID=Rr0159.t1.mrna1.exon2;Name=Rr0159.t1;Parent=Rr0159.t1.mrna1;Target=Rr0159.t1 103 135 +
L4SC0000000	rubus_genome	exon	424544	424654	100	-	.	ID=Rr0159.t1.mrna1.exon3;Name=Rr0159.t1;Parent=Rr0159.t1.mrna1;Target=Rr0159.t1 136 246 +
L4SC0000000	rubus_genome	exon	424181	424276	100	-	.	ID=Rr0159.t1.mrna1.exon4;Name=Rr0159.t1;Parent=Rr0159.t1.mrna1;Target=Rr0159.t1 247 342 +
L4SC0000000	rubus_genome	exon	423244	423315	100	-	.	ID=Rr0159.t1.mrna1.exon5;Name=Rr0159.t1;Parent=Rr0159.t1.mrna1;Target=Rr0159.t1 343 414 +
L4SC0000000	rubus_genome	exon	423131	423163	100	-	.	ID=Rr0159.t1.mrna1.exon6;Name=Rr0159.t1;Parent=Rr0159.t1.mrna1;Target=Rr0159.t1 415 447 +
L4SC0000000	rubus_genome	CDS	425666	425767	100	-	0	ID=Rr0159.t1.mrna1.cds1;Name=Rr0159.t1;Parent=Rr0159.t1.mrna1;Target=Rr0159.t1 1 102 +
L4SC0000000	rubus_genome	CDS	425518	425550	100	-	0	ID=Rr0159.t1.mrna1.cds2;Name=Rr0159.t1;Parent=Rr0159.t1.mrna1;Target=Rr0159.t1 103 135 +
L4SC0000000	rubus_genome	CDS	424544	424654	100	-	0	ID=Rr0159.t1.mrna1.cds3;Name=Rr0159.t1;Parent=Rr0159.t1.mrna1;Target=Rr0159.t1 136 246 +
L4SC0000000	rubus_genome	CDS	424181	424276	100	-	0	ID=Rr0159.t1.mrna1.cds4;Name=Rr0159.t1;Parent=Rr0159.t1.mrna1;Target=Rr0159.t1 247 342 +
L4SC0000000	rubus_genome	CDS	423244	423315	100	-	0	ID=Rr0159.t1.mrna1.cds5;Name=Rr0159.t1;Parent=Rr0159.t1.mrna1;Target=Rr0159.t1 343 414 +
L4SC0000000	rubus_genome	CDS	423131	423163	100	-	0	ID=Rr0159.t1.mrna1.cds6;Name=Rr0159.t1;Parent=Rr0159.t1.mrna1;Target=Rr0159.t1 415 447 +
L2SC0000006	rubus_genome	gene	2216373	2219344	.	-	.	ID=Rr0164.t1.path1;Name=Rr0164.t1
L2SC0000006	rubus_genome	mRNA	2216373	2219344	.	-	.	ID=Rr0164.t1.mrna1;Name=Rr0164.t1;Parent=Rr0164.t1.path1;coverage=100.0;identity=100.0;matches=1101;mismatches=0;indels=0;unknowns=0
L2SC0000006	rubus_genome	exon	2219149	2219344	100	-	.	ID=Rr0164.t1.mrna1.exon1;Name=Rr0164.t1;Parent=Rr0164.t1.mrna1;Target=Rr0164.t1 1 196 +
L2SC0000006	rubus_genome	exon	2217212	2217501	100	-	.	ID=Rr0164.t1.mrna1.exon2;Name=Rr0164.t1;Parent=Rr0164.t1.mrna1;Target=Rr0164.t1 197 486 +
L2SC0000006	rubus_genome	exon	2216866	2217106	100	-	.	ID=Rr0164.t1.mrna1.exon3;Name=Rr0164.t1;Parent=Rr0164.t1.mrna1;Target=Rr0164.t1 487 727 +
L2SC0000006	rubus_genome	exon	2216373	2216746	100	-	.	ID=Rr0164.t1.mrna1.exon4;Name=Rr0164.t1;Parent=Rr0164.t1.mrna1;Target=Rr0164.t1 728 1101 +
L2SC0000006	rubus_genome	CDS	2219149	2219344	100	-	0	ID=Rr0164.t1.mrna1.cds1;Name=Rr0164.t1;Parent=Rr0164.t1.mrna1;Target=Rr0164.t1 1 196 +
L2SC0000006	rubus_genome	CDS	2217212	2217501	100	-	1	ID=Rr0164.t1.mrna1.cds2;Name=Rr0164.t1;Parent=Rr0164.t1.mrna1;Target=Rr0164.t1 197 486 +
L2SC0000006	rubus_genome	CDS	2216866	2217106	100	-	0	ID=Rr0164.t1.mrna1.cds3;Name=Rr0164.t1;Parent=Rr0164.t1.mrna1;Target=Rr0164.t1 487 727 +
L2SC0000006	rubus_genome	CDS	2216373	2216746	100	-	1	ID=Rr0164.t1.mrna1.cds4;Name=Rr0164.t1;Parent=Rr0164.t1.mrna1;Target=Rr0164.t1 728 1101 +
L4SC0000000	rubus_genome	gene	440955	444486	.	-	.	ID=Rr0173.t1.path1;Name=Rr0173.t1
L4SC0000000	rubus_genome	mRNA	440955	444486	.	-	.	ID=Rr0173.t1.mrna1;Name=Rr0173.t1;Parent=Rr0173.t1.path1;coverage=100.0;identity=100.0;matches=2625;mismatches=0;indels=0;unknowns=0
L4SC0000000	rubus_genome	exon	444264	444486	100	-	.	ID=Rr0173.t1.mrna1.exon1;Name=Rr0173.t1;Parent=Rr0173.t1.mrna1;Target=Rr0173.t1 1 223 +
L4SC0000000	rubus_genome	exon	443754	444040	100	-	.	ID=Rr0173.t1.mrna1.exon2;Name=Rr0173.t1;Parent=Rr0173.t1.mrna1;Target=Rr0173.t1 224 510 +
L4SC0000000	rubus_genome	exon	443400	443640	100	-	.	ID=Rr0173.t1.mrna1.exon3;Name=Rr0173.t1;Parent=Rr0173.t1.mrna1;Target=Rr0173.t1 511 751 +
L4SC0000000	rubus_genome	exon	442931	443284	100	-	.	ID=Rr0173.t1.mrna1.exon4;Name=Rr0173.t1;Parent=Rr0173.t1.mrna1;Target=Rr0173.t1 752 1105 +
L4SC0000000	rubus_genome	exon	442761	442846	100	-	.	ID=Rr0173.t1.mrna1.exon5;Name=Rr0173.t1;Parent=Rr0173.t1.mrna1;Target=Rr0173.t1 1106 1191 +
L4SC0000000	rubus_genome	exon	442562	442669	100	-	.	ID=Rr0173.t1.mrna1.exon6;Name=Rr0173.t1;Parent=Rr0173.t1.mrna1;Target=Rr0173.t1 1192 1299 +
L4SC0000000	rubus_genome	exon	442151	442458	100	-	.	ID=Rr0173.t1.mrna1.exon7;Name=Rr0173.t1;Parent=Rr0173.t1.mrna1;Target=Rr0173.t1 1300 1607 +
L4SC0000000	rubus_genome	exon	441797	442060	100	-	.	ID=Rr0173.t1.mrna1.exon8;Name=Rr0173.t1;Parent=Rr0173.t1.mrna1;Target=Rr0173.t1 1608 1871 +
L4SC0000000	rubus_genome	exon	440955	441708	100	-	.	ID=Rr0173.t1.mrna1.exon9;Name=Rr0173.t1;Parent=Rr0173.t1.mrna1;Target=Rr0173.t1 1872 2625 +
L4SC0000000	rubus_genome	CDS	444264	444486	100	-	0	ID=Rr0173.t1.mrna1.cds1;Name=Rr0173.t1;Parent=Rr0173.t1.mrna1;Target=Rr0173.t1 1 223 +
L4SC0000000	rubus_genome	CDS	443754	444040	100	-	1	ID=Rr0173.t1.mrna1.cds2;Name=Rr0173.t1;Parent=Rr0173.t1.mrna1;Target=Rr0173.t1 224 510 +
L4SC0000000	rubus_genome	CDS	443400	443640	100	-	0	ID=Rr0173.t1.mrna1.cds3;Name=Rr0173.t1;Parent=Rr0173.t1.mrna1;Target=Rr0173.t1 511 751 +
L4SC0000000	rubus_genome	CDS	442931	443284	100	-	1	ID=Rr0173.t1.mrna1.cds4;Name=Rr0173.t1;Parent=Rr0173.t1.mrna1;Target=Rr0173.t1 752 1105 +
L4SC0000000	rubus_genome	CDS	442761	442846	100	-	1	ID=Rr0173.t1.mrna1.cds5;Name=Rr0173.t1;Parent=Rr0173.t1.mrna1;Target=Rr0173.t1 1106 1191 +
L4SC0000000	rubus_genome	CDS	442562	442669	100	-	0	ID=Rr0173.t1.mrna1.cds6;Name=Rr0173.t1;Parent=Rr0173.t1.mrna1;Target=Rr0173.t1 1192 1299 +
L4SC0000000	rubus_genome	CDS	442151	442458	100	-	0	ID=Rr0173.t1.mrna1.cds7;Name=Rr0173.t1;Parent=Rr0173.t1.mrna1;Target=Rr0173.t1 1300 1607 +
L4SC0000000	rubus_genome	CDS	441797	442060	100	-	2	ID=Rr0173.t1.mrna1.cds8;Name=Rr0173.t1;Parent=Rr0173.t1.mrna1;Target=Rr0173.t1 1608 1871 +
L4SC0000000	rubus_genome	CDS	440955	441708	100	-	2	ID=Rr0173.t1.mrna1.cds9;Name=Rr0173.t1;Parent=Rr0173.t1.mrna1;Target=Rr0173.t1 1872 2625 +
L4SC0000000	rubus_genome	gene	446121	446468	.	-	.	ID=Rr0176.t1.path1;Name=Rr0176.t1
L4SC0000000	rubus_genome	mRNA	446121	446468	.	-	.	ID=Rr0176.t1.mrna1;Name=Rr0176.t1;Parent=Rr0176.t1.path1;coverage=100.0;identity=100.0;matches=258;mismatches=0;indels=0;unknowns=0
L4SC0000000	rubus_genome	exon	446431	446468	100	-	.	ID=Rr0176.t1.mrna1.exon1;Name=Rr0176.t1;Parent=Rr0176.t1.mrna1;Target=Rr0176.t1 1 38 +
L4SC0000000	rubus_genome	exon	446121	446340	100	-	.	ID=Rr0176.t1.mrna1.exon2;Name=Rr0176.t1;Parent=Rr0176.t1.mrna1;Target=Rr0176.t1 39 258 +
L4SC0000000	rubus_genome	CDS	446431	446468	100	-	0	ID=Rr0176.t1.mrna1.cds1;Name=Rr0176.t1;Parent=Rr0176.t1.mrna1;Target=Rr0176.t1 1 38 +
L4SC0000000	rubus_genome	CDS	446121	446340	100	-	2	ID=Rr0176.t1.mrna1.cds2;Name=Rr0176.t1;Parent=Rr0176.t1.mrna1;Target=Rr0176.t1 39 258 +
L4SC0000000	rubus_genome	gene	447610	448446	.	-	.	ID=Rr0182.t1.path1;Name=Rr0182.t1
L4SC0000000	rubus_genome	mRNA	447610	448446	.	-	.	ID=Rr0182.t1.mrna1;Name=Rr0182.t1;Parent=Rr0182.t1.path1;coverage=100.0;identity=100.0;matches=837;mismatches=0;indels=0;unknowns=0
L4SC0000000	rubus_genome	exon	447610	448446	100	-	.	ID=Rr0182.t1.mrna1.exon1;Name=Rr0182.t1;Parent=Rr0182.t1.mrna1;Target=Rr0182.t1 837 1 .
L4SC0000000	rubus_genome	CDS	447610	448446	100	-	0	ID=Rr0182.t1.mrna1.cds1;Name=Rr0182.t1;Parent=Rr0182.t1.mrna1;Target=Rr0182.t1 837 1 .
L4SC0000000	rubus_genome	gene	453728	454072	.	-	.	ID=Rr0197.t1.path1;Name=Rr0197.t1
L4SC0000000	rubus_genome	mRNA	453728	454072	.	-	.	ID=Rr0197.t1.mrna1;Name=Rr0197.t1;Parent=Rr0197.t1.path1;coverage=100.0;identity=100.0;matches=345;mismatches=0;indels=0;unknowns=0
L4SC0000000	rubus_genome	exon	453728	454072	100	-	.	ID=Rr0197.t1.mrna1.exon1;Name=Rr0197.t1;Parent=Rr0197.t1.mrna1;Target=Rr0197.t1 345 1 .
L4SC0000000	rubus_genome	CDS	453728	454072	100	-	0	ID=Rr0197.t1.mrna1.cds1;Name=Rr0197.t1;Parent=Rr0197.t1.mrna1;Target=Rr0197.t1 345 1 .
L4SC0000000	rubus_genome	gene	455703	459190	.	+	.	ID=Rr0203.t1.path1;Name=Rr0203.t1
L4SC0000000	rubus_genome	mRNA	455703	459190	.	+	.	ID=Rr0203.t1.mrna1;Name=Rr0203.t1;Parent=Rr0203.t1.path1;coverage=100.0;identity=100.0;matches=1347;mismatches=0;indels=0;unknowns=0
L4SC0000000	rubus_genome	exon	455703	455754	100	+	.	ID=Rr0203.t1.mrna1.exon1;Name=Rr0203.t1;Parent=Rr0203.t1.mrna1;Target=Rr0203.t1 1 52 +
L4SC0000000	rubus_genome	exon	455909	455968	100	+	.	ID=Rr0203.t1.mrna1.exon2;Name=Rr0203.t1;Parent=Rr0203.t1.mrna1;Target=Rr0203.t1 53 112 +
L4SC0000000	rubus_genome	exon	456310	456509	100	+	.	ID=Rr0203.t1.mrna1.exon3;Name=Rr0203.t1;Parent=Rr0203.t1.mrna1;Target=Rr0203.t1 113 312 +
L4SC0000000	rubus_genome	exon	456737	456815	100	+	.	ID=Rr0203.t1.mrna1.exon4;Name=Rr0203.t1;Parent=Rr0203.t1.mrna1;Target=Rr0203.t1 313 391 +
L4SC0000000	rubus_genome	exon	457042	457341	100	+	.	ID=Rr0203.t1.mrna1.exon5;Name=Rr0203.t1;Parent=Rr0203.t1.mrna1;Target=Rr0203.t1 392 691 +
L4SC0000000	rubus_genome	exon	457753	457910	100	+	.	ID=Rr0203.t1.mrna1.exon6;Name=Rr0203.t1;Parent=Rr0203.t1.mrna1;Target=Rr0203.t1 692 849 +
L4SC0000000	rubus_genome	exon	458160	458276	100	+	.	ID=Rr0203.t1.mrna1.exon7;Name=Rr0203.t1;Parent=Rr0203.t1.mrna1;Target=Rr0203.t1 850 966 +
L4SC0000000	rubus_genome	exon	458716	458895	100	+	.	ID=Rr0203.t1.mrna1.exon8;Name=Rr0203.t1;Parent=Rr0203.t1.mrna1;Target=Rr0203.t1 967 1146 +
L4SC0000000	rubus_genome	exon	458990	459190	100	+	.	ID=Rr0203.t1.mrna1.exon9;Name=Rr0203.t1;Parent=Rr0203.t1.mrna1;Target=Rr0203.t1 1147 1347 +
L4SC0000000	rubus_genome	CDS	455703	455754	100	+	0	ID=Rr0203.t1.mrna1.cds1;Name=Rr0203.t1;Parent=Rr0203.t1.mrna1;Target=Rr0203.t1 1 52 +
L4SC0000000	rubus_genome	CDS	455909	455968	100	+	1	ID=Rr0203.t1.mrna1.cds2;Name=Rr0203.t1;Parent=Rr0203.t1.mrna1;Target=Rr0203.t1 53 112 +
L4SC0000000	rubus_genome	CDS	456310	456509	100	+	1	ID=Rr0203.t1.mrna1.cds3;Name=Rr0203.t1;Parent=Rr0203.t1.mrna1;Target=Rr0203.t1 113 312 +
L4SC0000000	rubus_genome	CDS	456737	456815	100	+	0	ID=Rr0203.t1.mrna1.cds4;Name=Rr0203.t1;Parent=Rr0203.t1.mrna1;Target=Rr0203.t1 313 391 +
L4SC0000000	rubus_genome	CDS	457042	457341	100	+	1	ID=Rr0203.t1.mrna1.cds5;Name=Rr0203.t1;Parent=Rr0203.t1.mrna1;Target=Rr0203.t1 392 691 +
L4SC0000000	rubus_genome	CDS	457753	457910	100	+	1	ID=Rr0203.t1.mrna1.cds6;Name=Rr0203.t1;Parent=Rr0203.t1.mrna1;Target=Rr0203.t1 692 849 +
L4SC0000000	rubus_genome	CDS	458160	458276	100	+	0	ID=Rr0203.t1.mrna1.cds7;Name=Rr0203.t1;Parent=Rr0203.t1.mrna1;Target=Rr0203.t1 850 966 +
L4SC0000000	rubus_genome	CDS	458716	458895	100	+	0	ID=Rr0203.t1.mrna1.cds8;Name=Rr0203.t1;Parent=Rr0203.t1.mrna1;Target=Rr0203.t1 967 1146 +
L4SC0000000	rubus_genome	CDS	458990	459190	100	+	0	ID=Rr0203.t1.mrna1.cds9;Name=Rr0203.t1;Parent=Rr0203.t1.mrna1;Target=Rr0203.t1 1147 1347 +
L4SC0000000	rubus_genome	gene	459722	460660	.	-	.	ID=Rr0206.t1.path1;Name=Rr0206.t1
L4SC0000000	rubus_genome	mRNA	459722	460660	.	-	.	ID=Rr0206.t1.mrna1;Name=Rr0206.t1;Parent=Rr0206.t1.path1;coverage=100.0;identity=100.0;matches=825;mismatches=0;indels=0;unknowns=0
L4SC0000000	rubus_genome	exon	460244	460660	100	-	.	ID=Rr0206.t1.mrna1.exon1;Name=Rr0206.t1;Parent=Rr0206.t1.mrna1;Target=Rr0206.t1 1 417 +
L4SC0000000	rubus_genome	exon	459722	460129	100	-	.	ID=Rr0206.t1.mrna1.exon2;Name=Rr0206.t1;Parent=Rr0206.t1.mrna1;Target=Rr0206.t1 418 825 +
L4SC0000000	rubus_genome	CDS	460244	460660	100	-	0	ID=Rr0206.t1.mrna1.cds1;Name=Rr0206.t1;Parent=Rr0206.t1.mrna1;Target=Rr0206.t1 1 417 +
L4SC0000000	rubus_genome	CDS	459722	460129	100	-	0	ID=Rr0206.t1.mrna1.cds2;Name=Rr0206.t1;Parent=Rr0206.t1.mrna1;Target=Rr0206.t1 418 825 +
L4SC0000000	rubus_genome	gene	461194	464140	.	-	.	ID=Rr0213.t1.path1;Name=Rr0213.t1
L4SC0000000	rubus_genome	mRNA	461194	464140	.	-	.	ID=Rr0213.t1.mrna1;Name=Rr0213.t1;Parent=Rr0213.t1.path1;coverage=100.0;identity=100.0;matches=1482;mismatches=0;indels=0;unknowns=0
L4SC0000000	rubus_genome	exon	462920	464140	100	-	.	ID=Rr0213.t1.mrna1.exon1;Name=Rr0213.t1;Parent=Rr0213.t1.mrna1;Target=Rr0213.t1 1 1221 +
L4SC0000000	rubus_genome	exon	461194	461454	100	-	.	ID=Rr0213.t1.mrna1.exon2;Name=Rr0213.t1;Parent=Rr0213.t1.mrna1;Target=Rr0213.t1 1222 1482 +
L4SC0000000	rubus_genome	CDS	462920	464140	100	-	0	ID=Rr0213.t1.mrna1.cds1;Name=Rr0213.t1;Parent=Rr0213.t1.mrna1;Target=Rr0213.t1 1 1221 +
L4SC0000000	rubus_genome	CDS	461194	461454	100	-	0	ID=Rr0213.t1.mrna1.cds2;Name=Rr0213.t1;Parent=Rr0213.t1.mrna1;Target=Rr0213.t1 1222 1482 +
L4SC0000000	rubus_genome	gene	465560	468574	.	+	.	ID=Rr0218.t1.path1;Name=Rr0218.t1
L4SC0000000	rubus_genome	mRNA	465560	468574	.	+	.	ID=Rr0218.t1.mrna1;Name=Rr0218.t1;Parent=Rr0218.t1.path1;coverage=60.3;identity=99.6;matches=1277;mismatches=5;indels=0;unknowns=0
L4SC0000000	rubus_genome	exon	465560	465883	100	+	.	ID=Rr0218.t1.mrna1.exon1;Name=Rr0218.t1;Parent=Rr0218.t1.mrna1;Target=Rr0218.t1 1 324 +
L4SC0000000	rubus_genome	exon	466500	466625	100	+	.	ID=Rr0218.t1.mrna1.exon2;Name=Rr0218.t1;Parent=Rr0218.t1.mrna1;Target=Rr0218.t1 325 450 +
L4SC0000000	rubus_genome	exon	466836	466955	100	+	.	ID=Rr0218.t1.mrna1.exon3;Name=Rr0218.t1;Parent=Rr0218.t1.mrna1;Target=Rr0218.t1 451 570 +
L4SC0000000	rubus_genome	exon	467432	467707	100	+	.	ID=Rr0218.t1.mrna1.exon4;Name=Rr0218.t1;Parent=Rr0218.t1.mrna1;Target=Rr0218.t1 571 846 +
L4SC0000000	rubus_genome	exon	467866	468038	100	+	.	ID=Rr0218.t1.mrna1.exon5;Name=Rr0218.t1;Parent=Rr0218.t1.mrna1;Target=Rr0218.t1 847 1019 +
L4SC0000000	rubus_genome	exon	468312	468574	98	+	.	ID=Rr0218.t1.mrna1.exon6;Name=Rr0218.t1;Parent=Rr0218.t1.mrna1;Target=Rr0218.t1 1020 1282 +
L4SC0000000	rubus_genome	CDS	465560	465883	100	+	0	ID=Rr0218.t1.mrna1.cds1;Name=Rr0218.t1;Parent=Rr0218.t1.mrna1;Target=Rr0218.t1 1 324 +
L4SC0000000	rubus_genome	CDS	466500	466625	100	+	0	ID=Rr0218.t1.mrna1.cds2;Name=Rr0218.t1;Parent=Rr0218.t1.mrna1;Target=Rr0218.t1 325 450 +
L4SC0000000	rubus_genome	CDS	466836	466955	100	+	0	ID=Rr0218.t1.mrna1.cds3;Name=Rr0218.t1;Parent=Rr0218.t1.mrna1;Target=Rr0218.t1 451 570 +
L4SC0000000	rubus_genome	CDS	467432	467707	100	+	0	ID=Rr0218.t1.mrna1.cds4;Name=Rr0218.t1;Parent=Rr0218.t1.mrna1;Target=Rr0218.t1 571 846 +
L4SC0000000	rubus_genome	CDS	467866	468038	100	+	0	ID=Rr0218.t1.mrna1.cds5;Name=Rr0218.t1;Parent=Rr0218.t1.mrna1;Target=Rr0218.t1 847 1019 +
L4SC0000000	rubus_genome	CDS	468312	468574	98	+	2	ID=Rr0218.t1.mrna1.cds6;Name=Rr0218.t1;Parent=Rr0218.t1.mrna1;Target=Rr0218.t1 1020 1282 +
L5SC0000000	rubus_genome	gene	1	1758	.	+	.	ID=Rr0218.t1.path2;Name=Rr0218.t1
L5SC0000000	rubus_genome	mRNA	1	1758	.	+	.	ID=Rr0218.t1.mrna2;Name=Rr0218.t1;Parent=Rr0218.t1.path2;coverage=39.7;identity=100.0;matches=845;mismatches=0;indels=0;unknowns=0
L5SC0000000	rubus_genome	exon	1	144	100	+	.	ID=Rr0218.t1.mrna2.exon1;Name=Rr0218.t1;Parent=Rr0218.t1.mrna2;Target=Rr0218.t1 1283 1426 +
L5SC0000000	rubus_genome	exon	316	506	100	+	.	ID=Rr0218.t1.mrna2.exon2;Name=Rr0218.t1;Parent=Rr0218.t1.mrna2;Target=Rr0218.t1 1427 1617 +
L5SC0000000	rubus_genome	exon	622	730	100	+	.	ID=Rr0218.t1.mrna2.exon3;Name=Rr0218.t1;Parent=Rr0218.t1.mrna2;Target=Rr0218.t1 1618 1726 +
L5SC0000000	rubus_genome	exon	824	978	100	+	.	ID=Rr0218.t1.mrna2.exon4;Name=Rr0218.t1;Parent=Rr0218.t1.mrna2;Target=Rr0218.t1 1727 1881 +
L5SC0000000	rubus_genome	exon	1104	1196	100	+	.	ID=Rr0218.t1.mrna2.exon5;Name=Rr0218.t1;Parent=Rr0218.t1.mrna2;Target=Rr0218.t1 1882 1974 +
L5SC0000000	rubus_genome	exon	1466	1546	100	+	.	ID=Rr0218.t1.mrna2.exon6;Name=Rr0218.t1;Parent=Rr0218.t1.mrna2;Target=Rr0218.t1 1975 2055 +
L5SC0000000	rubus_genome	exon	1687	1758	100	+	.	ID=Rr0218.t1.mrna2.exon7;Name=Rr0218.t1;Parent=Rr0218.t1.mrna2;Target=Rr0218.t1 2056 2127 +
L5SC0000000	rubus_genome	gene	2310	8129	.	-	.	ID=Rr0227.t1.path1;Name=Rr0227.t1
L5SC0000000	rubus_genome	mRNA	2310	8129	.	-	.	ID=Rr0227.t1.mrna1;Name=Rr0227.t1;Parent=Rr0227.t1.path1;coverage=100.0;identity=100.0;matches=2100;mismatches=0;indels=0;unknowns=0
L5SC0000000	rubus_genome	exon	8003	8129	100	-	.	ID=Rr0227.t1.mrna1.exon1;Name=Rr0227.t1;Parent=Rr0227.t1.mrna1;Target=Rr0227.t1 1 127 +
L5SC0000000	rubus_genome	exon	7833	7893	100	-	.	ID=Rr0227.t1.mrna1.exon2;Name=Rr0227.t1;Parent=Rr0227.t1.mrna1;Target=Rr0227.t1 128 188 +
L5SC0000000	rubus_genome	exon	7659	7736	100	-	.	ID=Rr0227.t1.mrna1.exon3;Name=Rr0227.t1;Parent=Rr0227.t1.mrna1;Target=Rr0227.t1 189 266 +
L5SC0000000	rubus_genome	exon	7470	7541	100	-	.	ID=Rr0227.t1.mrna1.exon4;Name=Rr0227.t1;Parent=Rr0227.t1.mrna1;Target=Rr0227.t1 267 338 +
L5SC0000000	rubus_genome	exon	7283	7364	100	-	.	ID=Rr0227.t1.mrna1.exon5;Name=Rr0227.t1;Parent=Rr0227.t1.mrna1;Target=Rr0227.t1 339 420 +
L5SC0000000	rubus_genome	exon	6975	7080	100	-	.	ID=Rr0227.t1.mrna1.exon6;Name=Rr0227.t1;Parent=Rr0227.t1.mrna1;Target=Rr0227.t1 421 526 +
L5SC0000000	rubus_genome	exon	6818	6894	100	-	.	ID=Rr0227.t1.mrna1.exon7;Name=Rr0227.t1;Parent=Rr0227.t1.mrna1;Target=Rr0227.t1 527 603 +
L5SC0000000	rubus_genome	exon	6301	6345	100	-	.	ID=Rr0227.t1.mrna1.exon8;Name=Rr0227.t1;Parent=Rr0227.t1.mrna1;Target=Rr0227.t1 604 648 +
L5SC0000000	rubus_genome	exon	6111	6197	100	-	.	ID=Rr0227.t1.mrna1.exon9;Name=Rr0227.t1;Parent=Rr0227.t1.mrna1;Target=Rr0227.t1 649 735 +
L5SC0000000	rubus_genome	exon	5492	5581	100	-	.	ID=Rr0227.t1.mrna1.exon10;Name=Rr0227.t1;Parent=Rr0227.t1.mrna1;Target=Rr0227.t1 736 825 +
L5SC0000000	rubus_genome	exon	5273	5352	100	-	.	ID=Rr0227.t1.mrna1.exon11;Name=Rr0227.t1;Parent=Rr0227.t1.mrna1;Target=Rr0227.t1 826 905 +
L5SC0000000	rubus_genome	exon	5090	5183	100	-	.	ID=Rr0227.t1.mrna1.exon12;Name=Rr0227.t1;Parent=Rr0227.t1.mrna1;Target=Rr0227.t1 906 999 +
L5SC0000000	rubus_genome	exon	4612	4700	100	-	.	ID=Rr0227.t1.mrna1.exon13;Name=Rr0227.t1;Parent=Rr0227.t1.mrna1;Target=Rr0227.t1 1000 1088 +
L5SC0000000	rubus_genome	exon	4439	4527	100	-	.	ID=Rr0227.t1.mrna1.exon14;Name=Rr0227.t1;Parent=Rr0227.t1.mrna1;Target=Rr0227.t1 1089 1177 +
L5SC0000000	rubus_genome	exon	4116	4245	100	-	.	ID=Rr0227.t1.mrna1.exon15;Name=Rr0227.t1;Parent=Rr0227.t1.mrna1;Target=Rr0227.t1 1178 1307 +
L5SC0000000	rubus_genome	exon	3896	4014	100	-	.	ID=Rr0227.t1.mrna1.exon16;Name=Rr0227.t1;Parent=Rr0227.t1.mrna1;Target=Rr0227.t1 1308 1426 +
L5SC0000000	rubus_genome	exon	3546	3669	100	-	.	ID=Rr0227.t1.mrna1.exon17;Name=Rr0227.t1;Parent=Rr0227.t1.mrna1;Target=Rr0227.t1 1427 1550 +
L5SC0000000	rubus_genome	exon	3376	3462	100	-	.	ID=Rr0227.t1.mrna1.exon18;Name=Rr0227.t1;Parent=Rr0227.t1.mrna1;Target=Rr0227.t1 1551 1637 +
L5SC0000000	rubus_genome	exon	3100	3203	100	-	.	ID=Rr0227.t1.mrna1.exon19;Name=Rr0227.t1;Parent=Rr0227.t1.mrna1;Target=Rr0227.t1 1638 1741 +
L5SC0000000	rubus_genome	exon	2928	3013	100	-	.	ID=Rr0227.t1.mrna1.exon20;Name=Rr0227.t1;Parent=Rr0227.t1.mrna1;Target=Rr0227.t1 1742 1827 +
L5SC0000000	rubus_genome	exon	2687	2773	100	-	.	ID=Rr0227.t1.mrna1.exon21;Name=Rr0227.t1;Parent=Rr0227.t1.mrna1;Target=Rr0227.t1 1828 1914 +
L5SC0000000	rubus_genome	exon	2503	2589	100	-	.	ID=Rr0227.t1.mrna1.exon22;Name=Rr0227.t1;Parent=Rr0227.t1.mrna1;Target=Rr0227.t1 1915 2001 +
L5SC0000000	rubus_genome	exon	2310	2408	100	-	.	ID=Rr0227.t1.mrna1.exon23;Name=Rr0227.t1;Parent=Rr0227.t1.mrna1;Target=Rr0227.t1 2002 2100 +
L5SC0000000	rubus_genome	CDS	8003	8129	100	-	0	ID=Rr0227.t1.mrna1.cds1;Name=Rr0227.t1;Parent=Rr0227.t1.mrna1;Target=Rr0227.t1 1 127 +
L5SC0000000	rubus_genome	CDS	7833	7893	100	-	1	ID=Rr0227.t1.mrna1.cds2;Name=Rr0227.t1;Parent=Rr0227.t1.mrna1;Target=Rr0227.t1 128 188 +
L5SC0000000	rubus_genome	CDS	7659	7736	100	-	2	ID=Rr0227.t1.mrna1.cds3;Name=Rr0227.t1;Parent=Rr0227.t1.mrna1;Target=Rr0227.t1 189 266 +
L5SC0000000	rubus_genome	CDS	7470	7541	100	-	2	ID=Rr0227.t1.mrna1.cds4;Name=Rr0227.t1;Parent=Rr0227.t1.mrna1;Target=Rr0227.t1 267 338 +
L5SC0000000	rubus_genome	CDS	7283	7364	100	-	2	ID=Rr0227.t1.mrna1.cds5;Name=Rr0227.t1;Parent=Rr0227.t1.mrna1;Target=Rr0227.t1 339 420 +
L5SC0000000	rubus_genome	CDS	6975	7080	100	-	0	ID=Rr0227.t1.mrna1.cds6;Name=Rr0227.t1;Parent=Rr0227.t1.mrna1;Target=Rr0227.t1 421 526 +
L5SC0000000	rubus_genome	CDS	6818	6894	100	-	1	ID=Rr0227.t1.mrna1.cds7;Name=Rr0227.t1;Parent=Rr0227.t1.mrna1;Target=Rr0227.t1 527 603 +
L5SC0000000	rubus_genome	CDS	6301	6345	100	-	0	ID=Rr0227.t1.mrna1.cds8;Name=Rr0227.t1;Parent=Rr0227.t1.mrna1;Target=Rr0227.t1 604 648 +
L5SC0000000	rubus_genome	CDS	6111	6197	100	-	0	ID=Rr0227.t1.mrna1.cds9;Name=Rr0227.t1;Parent=Rr0227.t1.mrna1;Target=Rr0227.t1 649 735 +
L5SC0000000	rubus_genome	CDS	5492	5581	100	-	0	ID=Rr0227.t1.mrna1.cds10;Name=Rr0227.t1;Parent=Rr0227.t1.mrna1;Target=Rr0227.t1 736 825 +
L5SC0000000	rubus_genome	CDS	5273	5352	100	-	0	ID=Rr0227.t1.mrna1.cds11;Name=Rr0227.t1;Parent=Rr0227.t1.mrna1;Target=Rr0227.t1 826 905 +
L5SC0000000	rubus_genome	CDS	5090	5183	100	-	2	ID=Rr0227.t1.mrna1.cds12;Name=Rr0227.t1;Parent=Rr0227.t1.mrna1;Target=Rr0227.t1 906 999 +
L5SC0000000	rubus_genome	CDS	4612	4700	100	-	0	ID=Rr0227.t1.mrna1.cds13;Name=Rr0227.t1;Parent=Rr0227.t1.mrna1;Target=Rr0227.t1 1000 1088 +
L5SC0000000	rubus_genome	CDS	4439	4527	100	-	2	ID=Rr0227.t1.mrna1.cds14;Name=Rr0227.t1;Parent=Rr0227.t1.mrna1;Target=Rr0227.t1 1089 1177 +
L5SC0000000	rubus_genome	CDS	4116	4245	100	-	1	ID=Rr0227.t1.mrna1.cds15;Name=Rr0227.t1;Parent=Rr0227.t1.mrna1;Target=Rr0227.t1 1178 1307 +
L5SC0000000	rubus_genome	CDS	3896	4014	100	-	2	ID=Rr0227.t1.mrna1.cds16;Name=Rr0227.t1;Parent=Rr0227.t1.mrna1;Target=Rr0227.t1 1308 1426 +
L5SC0000000	rubus_genome	CDS	3546	3669	100	-	1	ID=Rr0227.t1.mrna1.cds17;Name=Rr0227.t1;Parent=Rr0227.t1.mrna1;Target=Rr0227.t1 1427 1550 +
L5SC0000000	rubus_genome	CDS	3376	3462	100	-	2	ID=Rr0227.t1.mrna1.cds18;Name=Rr0227.t1;Parent=Rr0227.t1.mrna1;Target=Rr0227.t1 1551 1637 +
L5SC0000000	rubus_genome	CDS	3100	3203	100	-	2	ID=Rr0227.t1.mrna1.cds19;Name=Rr0227.t1;Parent=Rr0227.t1.mrna1;Target=Rr0227.t1 1638 1741 +
L5SC0000000	rubus_genome	CDS	2928	3013	100	-	1	ID=Rr0227.t1.mrna1.cds20;Name=Rr0227.t1;Parent=Rr0227.t1.mrna1;Target=Rr0227.t1 1742 1827 +
L5SC0000000	rubus_genome	CDS	2687	2773	100	-	0	ID=Rr0227.t1.mrna1.cds21;Name=Rr0227.t1;Parent=Rr0227.t1.mrna1;Target=Rr0227.t1 1828 1914 +
L5SC0000000	rubus_genome	CDS	2503	2589	100	-	0	ID=Rr0227.t1.mrna1.cds22;Name=Rr0227.t1;Parent=Rr0227.t1.mrna1;Target=Rr0227.t1 1915 2001 +
L5SC0000000	rubus_genome	CDS	2310	2408	100	-	0	ID=Rr0227.t1.mrna1.cds23;Name=Rr0227.t1;Parent=Rr0227.t1.mrna1;Target=Rr0227.t1 2002 2100 +
L5SC0000000	rubus_genome	gene	11361	16442	.	+	.	ID=Rr0231.t1.path1;Name=Rr0231.t1
L5SC0000000	rubus_genome	mRNA	11361	16442	.	+	.	ID=Rr0231.t1.mrna1;Name=Rr0231.t1;Parent=Rr0231.t1.path1;coverage=100.0;identity=100.0;matches=2922;mismatches=0;indels=0;unknowns=0
L5SC0000000	rubus_genome	exon	11361	11509	100	+	.	ID=Rr0231.t1.mrna1.exon1;Name=Rr0231.t1;Parent=Rr0231.t1.mrna1;Target=Rr0231.t1 1 149 +
L5SC0000000	rubus_genome	exon	11810	11948	100	+	.	ID=Rr0231.t1.mrna1.exon2;Name=Rr0231.t1;Parent=Rr0231.t1.mrna1;Target=Rr0231.t1 150 288 +
L5SC0000000	rubus_genome	exon	12088	12312	100	+	.	ID=Rr0231.t1.mrna1.exon3;Name=Rr0231.t1;Parent=Rr0231.t1.mrna1;Target=Rr0231.t1 289 513 +
L5SC0000000	rubus_genome	exon	12541	12599	100	+	.	ID=Rr0231.t1.mrna1.exon4;Name=Rr0231.t1;Parent=Rr0231.t1.mrna1;Target=Rr0231.t1 514 572 +
L5SC0000000	rubus_genome	exon	12958	13006	100	+	.	ID=Rr0231.t1.mrna1.exon5;Name=Rr0231.t1;Parent=Rr0231.t1.mrna1;Target=Rr0231.t1 573 621 +
L5SC0000000	rubus_genome	exon	13424	13654	100	+	.	ID=Rr0231.t1.mrna1.exon6;Name=Rr0231.t1;Parent=Rr0231.t1.mrna1;Target=Rr0231.t1 622 852 +
L5SC0000000	rubus_genome	exon	13792	13961	100	+	.	ID=Rr0231.t1.mrna1.exon7;Name=Rr0231.t1;Parent=Rr0231.t1.mrna1;Target=Rr0231.t1 853 1022 +
L5SC0000000	rubus_genome	exon	14047	14251	100	+	.	ID=Rr0231.t1.mrna1.exon8;Name=Rr0231.t1;Parent=Rr0231.t1.mrna1;Target=Rr0231.t1 1023 1227 +
L5SC0000000	rubus_genome	exon	14416	15084	100	+	.	ID=Rr0231.t1.mrna1.exon9;Name=Rr0231.t1;Parent=Rr0231.t1.mrna1;Target=Rr0231.t1 1228 1896 +
L5SC0000000	rubus_genome	exon	15174	15401	100	+	.	ID=Rr0231.t1.mrna1.exon10;Name=Rr0231.t1;Parent=Rr0231.t1.mrna1;Target=Rr0231.t1 1897 2124 +
L5SC0000000	rubus_genome	exon	15645	16442	100	+	.	ID=Rr0231.t1.mrna1.exon11;Name=Rr0231.t1;Parent=Rr0231.t1.mrna1;Target=Rr0231.t1 2125 2922 +
L5SC0000000	rubus_genome	CDS	11361	11509	100	+	0	ID=Rr0231.t1.mrna1.cds1;Name=Rr0231.t1;Parent=Rr0231.t1.mrna1;Target=Rr0231.t1 1 149 +
L5SC0000000	rubus_genome	CDS	11810	11948	100	+	2	ID=Rr0231.t1.mrna1.cds2;Name=Rr0231.t1;Parent=Rr0231.t1.mrna1;Target=Rr0231.t1 150 288 +
L5SC0000000	rubus_genome	CDS	12088	12312	100	+	0	ID=Rr0231.t1.mrna1.cds3;Name=Rr0231.t1;Parent=Rr0231.t1.mrna1;Target=Rr0231.t1 289 513 +
L5SC0000000	rubus_genome	CDS	12541	12599	100	+	0	ID=Rr0231.t1.mrna1.cds4;Name=Rr0231.t1;Parent=Rr0231.t1.mrna1;Target=Rr0231.t1 514 572 +
L5SC0000000	rubus_genome	CDS	12958	13006	100	+	2	ID=Rr0231.t1.mrna1.cds5;Name=Rr0231.t1;Parent=Rr0231.t1.mrna1;Target=Rr0231.t1 573 621 +
L5SC0000000	rubus_genome	CDS	13424	13654	100	+	0	ID=Rr0231.t1.mrna1.cds6;Name=Rr0231.t1;Parent=Rr0231.t1.mrna1;Target=Rr0231.t1 622 852 +
L5SC0000000	rubus_genome	CDS	13792	13961	100	+	0	ID=Rr0231.t1.mrna1.cds7;Name=Rr0231.t1;Parent=Rr0231.t1.mrna1;Target=Rr0231.t1 853 1022 +
L5SC0000000	rubus_genome	CDS	14047	14251	100	+	2	ID=Rr0231.t1.mrna1.cds8;Name=Rr0231.t1;Parent=Rr0231.t1.mrna1;Target=Rr0231.t1 1023 1227 +
L5SC0000000	rubus_genome	CDS	14416	15084	100	+	0	ID=Rr0231.t1.mrna1.cds9;Name=Rr0231.t1;Parent=Rr0231.t1.mrna1;Target=Rr0231.t1 1228 1896 +
L5SC0000000	rubus_genome	CDS	15174	15401	100	+	0	ID=Rr0231.t1.mrna1.cds10;Name=Rr0231.t1;Parent=Rr0231.t1.mrna1;Target=Rr0231.t1 1897 2124 +
L5SC0000000	rubus_genome	CDS	15645	16442	100	+	0	ID=Rr0231.t1.mrna1.cds11;Name=Rr0231.t1;Parent=Rr0231.t1.mrna1;Target=Rr0231.t1 2125 2922 +
L5SC0000000	rubus_genome	gene	17163	18719	.	-	.	ID=Rr0241.t1.path1;Name=Rr0241.t1
L5SC0000000	rubus_genome	mRNA	17163	18719	.	-	.	ID=Rr0241.t1.mrna1;Name=Rr0241.t1;Parent=Rr0241.t1.path1;coverage=100.0;identity=100.0;matches=1374;mismatches=0;indels=0;unknowns=0
L5SC0000000	rubus_genome	exon	18633	18719	100	-	.	ID=Rr0241.t1.mrna1.exon1;Name=Rr0241.t1;Parent=Rr0241.t1.mrna1;Target=Rr0241.t1 1 87 +
L5SC0000000	rubus_genome	exon	17163	18449	100	-	.	ID=Rr0241.t1.mrna1.exon2;Name=Rr0241.t1;Parent=Rr0241.t1.mrna1;Target=Rr0241.t1 88 1374 +
L5SC0000000	rubus_genome	CDS	18633	18719	100	-	0	ID=Rr0241.t1.mrna1.cds1;Name=Rr0241.t1;Parent=Rr0241.t1.mrna1;Target=Rr0241.t1 1 87 +
L5SC0000000	rubus_genome	CDS	17163	18449	100	-	0	ID=Rr0241.t1.mrna1.cds2;Name=Rr0241.t1;Parent=Rr0241.t1.mrna1;Target=Rr0241.t1 88 1374 +
L5SC0000000	rubus_genome	gene	20933	21319	.	-	.	ID=Rr0249.t1.path1;Name=Rr0249.t1
L5SC0000000	rubus_genome	mRNA	20933	21319	.	-	.	ID=Rr0249.t1.mrna1;Name=Rr0249.t1;Parent=Rr0249.t1.path1;coverage=100.0;identity=100.0;matches=387;mismatches=0;indels=0;unknowns=0
L5SC0000000	rubus_genome	exon	20933	21319	100	-	.	ID=Rr0249.t1.mrna1.exon1;Name=Rr0249.t1;Parent=Rr0249.t1.mrna1;Target=Rr0249.t1 387 1 .
L5SC0000000	rubus_genome	CDS	20933	21319	100	-	0	ID=Rr0249.t1.mrna1.cds1;Name=Rr0249.t1;Parent=Rr0249.t1.mrna1;Target=Rr0249.t1 387 1 .
L5SC0000000	rubus_genome	gene	25873	27852	.	+	.	ID=Rr0254.t1.path1;Name=Rr0254.t1
L5SC0000000	rubus_genome	mRNA	25873	27852	.	+	.	ID=Rr0254.t1.mrna1;Name=Rr0254.t1;Parent=Rr0254.t1.path1;coverage=100.0;identity=100.0;matches=1980;mismatches=0;indels=0;unknowns=0
L5SC0000000	rubus_genome	exon	25873	27852	100	+	.	ID=Rr0254.t1.mrna1.exon1;Name=Rr0254.t1;Parent=Rr0254.t1.mrna1;Target=Rr0254.t1 1980 1 .
L5SC0000000	rubus_genome	CDS	25873	27852	100	+	0	ID=Rr0254.t1.mrna1.cds1;Name=Rr0254.t1;Parent=Rr0254.t1.mrna1;Target=Rr0254.t1 1980 1 .
L5SC0000000	rubus_genome	gene	28711	31914	.	+	.	ID=Rr0258.t1.path1;Name=Rr0258.t1
L5SC0000000	rubus_genome	mRNA	28711	31914	.	+	.	ID=Rr0258.t1.mrna1;Name=Rr0258.t1;Parent=Rr0258.t1.path1;coverage=100.0;identity=100.0;matches=3123;mismatches=0;indels=0;unknowns=0
L5SC0000000	rubus_genome	exon	28711	31483	100	+	.	ID=Rr0258.t1.mrna1.exon1;Name=Rr0258.t1;Parent=Rr0258.t1.mrna1;Target=Rr0258.t1 1 2773 +
L5SC0000000	rubus_genome	exon	31565	31914	100	+	.	ID=Rr0258.t1.mrna1.exon2;Name=Rr0258.t1;Parent=Rr0258.t1.mrna1;Target=Rr0258.t1 2774 3123 +
L5SC0000000	rubus_genome	CDS	28711	31483	100	+	0	ID=Rr0258.t1.mrna1.cds1;Name=Rr0258.t1;Parent=Rr0258.t1.mrna1;Target=Rr0258.t1 1 2773 +
L5SC0000000	rubus_genome	CDS	31565	31914	100	+	1	ID=Rr0258.t1.mrna1.cds2;Name=Rr0258.t1;Parent=Rr0258.t1.mrna1;Target=Rr0258.t1 2774 3123 +
L5SC0000000	rubus_genome	gene	32491	34236	.	+	.	ID=Rr0265.t1.path1;Name=Rr0265.t1
L5SC0000000	rubus_genome	mRNA	32491	34236	.	+	.	ID=Rr0265.t1.mrna1;Name=Rr0265.t1;Parent=Rr0265.t1.path1;coverage=100.0;identity=100.0;matches=774;mismatches=0;indels=0;unknowns=0
L5SC0000000	rubus_genome	exon	32491	32700	100	+	.	ID=Rr0265.t1.mrna1.exon1;Name=Rr0265.t1;Parent=Rr0265.t1.mrna1;Target=Rr0265.t1 1 210 +
L5SC0000000	rubus_genome	exon	32795	32875	100	+	.	ID=Rr0265.t1.mrna1.exon2;Name=Rr0265.t1;Parent=Rr0265.t1.mrna1;Target=Rr0265.t1 211 291 +
L5SC0000000	rubus_genome	exon	33095	33132	100	+	.	ID=Rr0265.t1.mrna1.exon3;Name=Rr0265.t1;Parent=Rr0265.t1.mrna1;Target=Rr0265.t1 292 329 +
L5SC0000000	rubus_genome	exon	33250	33329	100	+	.	ID=Rr0265.t1.mrna1.exon4;Name=Rr0265.t1;Parent=Rr0265.t1.mrna1;Target=Rr0265.t1 330 409 +
L5SC0000000	rubus_genome	exon	33415	33495	100	+	.	ID=Rr0265.t1.mrna1.exon5;Name=Rr0265.t1;Parent=Rr0265.t1.mrna1;Target=Rr0265.t1 410 490 +
L5SC0000000	rubus_genome	exon	33665	33773	100	+	.	ID=Rr0265.t1.mrna1.exon6;Name=Rr0265.t1;Parent=Rr0265.t1.mrna1;Target=Rr0265.t1 491 599 +
L5SC0000000	rubus_genome	exon	33910	33967	100	+	.	ID=Rr0265.t1.mrna1.exon7;Name=Rr0265.t1;Parent=Rr0265.t1.mrna1;Target=Rr0265.t1 600 657 +
L5SC0000000	rubus_genome	exon	34041	34073	100	+	.	ID=Rr0265.t1.mrna1.exon8;Name=Rr0265.t1;Parent=Rr0265.t1.mrna1;Target=Rr0265.t1 658 690 +
L5SC0000000	rubus_genome	exon	34153	34236	100	+	.	ID=Rr0265.t1.mrna1.exon9;Name=Rr0265.t1;Parent=Rr0265.t1.mrna1;Target=Rr0265.t1 691 774 +
L5SC0000000	rubus_genome	CDS	32491	32700	100	+	0	ID=Rr0265.t1.mrna1.cds1;Name=Rr0265.t1;Parent=Rr0265.t1.mrna1;Target=Rr0265.t1 1 210 +
L5SC0000000	rubus_genome	CDS	32795	32875	100	+	0	ID=Rr0265.t1.mrna1.cds2;Name=Rr0265.t1;Parent=Rr0265.t1.mrna1;Target=Rr0265.t1 211 291 +
L5SC0000000	rubus_genome	CDS	33095	33132	100	+	0	ID=Rr0265.t1.mrna1.cds3;Name=Rr0265.t1;Parent=Rr0265.t1.mrna1;Target=Rr0265.t1 292 329 +
L5SC0000000	rubus_genome	CDS	33250	33329	100	+	2	ID=Rr0265.t1.mrna1.cds4;Name=Rr0265.t1;Parent=Rr0265.t1.mrna1;Target=Rr0265.t1 330 409 +
L5SC0000000	rubus_genome	CDS	33415	33495	100	+	1	ID=Rr0265.t1.mrna1.cds5;Name=Rr0265.t1;Parent=Rr0265.t1.mrna1;Target=Rr0265.t1 410 490 +
L5SC0000000	rubus_genome	CDS	33665	33773	100	+	1	ID=Rr0265.t1.mrna1.cds6;Name=Rr0265.t1;Parent=Rr0265.t1.mrna1;Target=Rr0265.t1 491 599 +
L5SC0000000	rubus_genome	CDS	33910	33967	100	+	2	ID=Rr0265.t1.mrna1.cds7;Name=Rr0265.t1;Parent=Rr0265.t1.mrna1;Target=Rr0265.t1 600 657 +
L5SC0000000	rubus_genome	CDS	34041	34073	100	+	0	ID=Rr0265.t1.mrna1.cds8;Name=Rr0265.t1;Parent=Rr0265.t1.mrna1;Target=Rr0265.t1 658 690 +
L5SC0000000	rubus_genome	CDS	34153	34236	100	+	0	ID=Rr0265.t1.mrna1.cds9;Name=Rr0265.t1;Parent=Rr0265.t1.mrna1;Target=Rr0265.t1 691 774 +
L5SC0000000	rubus_genome	gene	34825	38420	.	-	.	ID=Rr0270.t1.path1;Name=Rr0270.t1
L5SC0000000	rubus_genome	mRNA	34825	38420	.	-	.	ID=Rr0270.t1.mrna1;Name=Rr0270.t1;Parent=Rr0270.t1.path1;coverage=100.0;identity=100.0;matches=1041;mismatches=0;indels=0;unknowns=0
L5SC0000000	rubus_genome	exon	38143	38420	100	-	.	ID=Rr0270.t1.mrna1.exon1;Name=Rr0270.t1;Parent=Rr0270.t1.mrna1;Target=Rr0270.t1 1 278 +
L5SC0000000	rubus_genome	exon	37234	37321	100	-	.	ID=Rr0270.t1.mrna1.exon2;Name=Rr0270.t1;Parent=Rr0270.t1.mrna1;Target=Rr0270.t1 279 366 +
L5SC0000000	rubus_genome	exon	36604	36717	100	-	.	ID=Rr0270.t1.mrna1.exon3;Name=Rr0270.t1;Parent=Rr0270.t1.mrna1;Target=Rr0270.t1 367 480 +
L5SC0000000	rubus_genome	exon	36201	36283	100	-	.	ID=Rr0270.t1.mrna1.exon4;Name=Rr0270.t1;Parent=Rr0270.t1.mrna1;Target=Rr0270.t1 481 563 +
L5SC0000000	rubus_genome	exon	35848	35962	100	-	.	ID=Rr0270.t1.mrna1.exon5;Name=Rr0270.t1;Parent=Rr0270.t1.mrna1;Target=Rr0270.t1 564 678 +
L5SC0000000	rubus_genome	exon	35582	35673	100	-	.	ID=Rr0270.t1.mrna1.exon6;Name=Rr0270.t1;Parent=Rr0270.t1.mrna1;Target=Rr0270.t1 679 770 +
L5SC0000000	rubus_genome	exon	35327	35392	100	-	.	ID=Rr0270.t1.mrna1.exon7;Name=Rr0270.t1;Parent=Rr0270.t1.mrna1;Target=Rr0270.t1 771 836 +
L5SC0000000	rubus_genome	exon	35025	35118	100	-	.	ID=Rr0270.t1.mrna1.exon8;Name=Rr0270.t1;Parent=Rr0270.t1.mrna1;Target=Rr0270.t1 837 930 +
L5SC0000000	rubus_genome	exon	34825	34935	100	-	.	ID=Rr0270.t1.mrna1.exon9;Name=Rr0270.t1;Parent=Rr0270.t1.mrna1;Target=Rr0270.t1 931 1041 +
L5SC0000000	rubus_genome	CDS	38143	38420	100	-	0	ID=Rr0270.t1.mrna1.cds1;Name=Rr0270.t1;Parent=Rr0270.t1.mrna1;Target=Rr0270.t1 1 278 +
L5SC0000000	rubus_genome	CDS	37234	37321	100	-	2	ID=Rr0270.t1.mrna1.cds2;Name=Rr0270.t1;Parent=Rr0270.t1.mrna1;Target=Rr0270.t1 279 366 +
L5SC0000000	rubus_genome	CDS	36604	36717	100	-	0	ID=Rr0270.t1.mrna1.cds3;Name=Rr0270.t1;Parent=Rr0270.t1.mrna1;Target=Rr0270.t1 367 480 +
L5SC0000000	rubus_genome	CDS	36201	36283	100	-	0	ID=Rr0270.t1.mrna1.cds4;Name=Rr0270.t1;Parent=Rr0270.t1.mrna1;Target=Rr0270.t1 481 563 +
L5SC0000000	rubus_genome	CDS	35848	35962	100	-	2	ID=Rr0270.t1.mrna1.cds5;Name=Rr0270.t1;Parent=Rr0270.t1.mrna1;Target=Rr0270.t1 564 678 +
L5SC0000000	rubus_genome	CDS	35582	35673	100	-	0	ID=Rr0270.t1.mrna1.cds6;Name=Rr0270.t1;Parent=Rr0270.t1.mrna1;Target=Rr0270.t1 679 770 +
L5SC0000000	rubus_genome	CDS	35327	35392	100	-	2	ID=Rr0270.t1.mrna1.cds7;Name=Rr0270.t1;Parent=Rr0270.t1.mrna1;Target=Rr0270.t1 771 836 +
L5SC0000000	rubus_genome	CDS	35025	35118	100	-	2	ID=Rr0270.t1.mrna1.cds8;Name=Rr0270.t1;Parent=Rr0270.t1.mrna1;Target=Rr0270.t1 837 930 +
L5SC0000000	rubus_genome	CDS	34825	34935	100	-	0	ID=Rr0270.t1.mrna1.cds9;Name=Rr0270.t1;Parent=Rr0270.t1.mrna1;Target=Rr0270.t1 931 1041 +
L5SC0000000	rubus_genome	gene	38890	43292	.	+	.	ID=Rr0276.t1.path1;Name=Rr0276.t1
L5SC0000000	rubus_genome	mRNA	38890	43292	.	+	.	ID=Rr0276.t1.mrna1;Name=Rr0276.t1;Parent=Rr0276.t1.path1;coverage=99.8;identity=100.0;matches=2430;mismatches=0;indels=0;unknowns=0
L5SC0000000	rubus_genome	exon	38890	38974	100	+	.	ID=Rr0276.t1.mrna1.exon1;Name=Rr0276.t1;Parent=Rr0276.t1.mrna1;Target=Rr0276.t1 7 91 +
L5SC0000000	rubus_genome	exon	39156	39209	100	+	.	ID=Rr0276.t1.mrna1.exon2;Name=Rr0276.t1;Parent=Rr0276.t1.mrna1;Target=Rr0276.t1 92 145 +
L5SC0000000	rubus_genome	exon	39302	39355	100	+	.	ID=Rr0276.t1.mrna1.exon3;Name=Rr0276.t1;Parent=Rr0276.t1.mrna1;Target=Rr0276.t1 146 199 +
L5SC0000000	rubus_genome	exon	39733	39875	100	+	.	ID=Rr0276.t1.mrna1.exon4;Name=Rr0276.t1;Parent=Rr0276.t1.mrna1;Target=Rr0276.t1 200 342 +
L5SC0000000	rubus_genome	exon	40015	40111	100	+	.	ID=Rr0276.t1.mrna1.exon5;Name=Rr0276.t1;Parent=Rr0276.t1.mrna1;Target=Rr0276.t1 343 439 +
L5SC0000000	rubus_genome	exon	40200	40463	100	+	.	ID=Rr0276.t1.mrna1.exon6;Name=Rr0276.t1;Parent=Rr0276.t1.mrna1;Target=Rr0276.t1 440 703 +
L5SC0000000	rubus_genome	exon	40581	40860	100	+	.	ID=Rr0276.t1.mrna1.exon7;Name=Rr0276.t1;Parent=Rr0276.t1.mrna1;Target=Rr0276.t1 704 983 +
L5SC0000000	rubus_genome	exon	41312	41473	100	+	.	ID=Rr0276.t1.mrna1.exon8;Name=Rr0276.t1;Parent=Rr0276.t1.mrna1;Target=Rr0276.t1 984 1145 +
L5SC0000000	rubus_genome	exon	41622	41837	100	+	.	ID=Rr0276.t1.mrna1.exon9;Name=Rr0276.t1;Parent=Rr0276.t1.mrna1;Target=Rr0276.t1 1146 1361 +
L5SC0000000	rubus_genome	exon	41951	41988	100	+	.	ID=Rr0276.t1.mrna1.exon10;Name=Rr0276.t1;Parent=Rr0276.t1.mrna1;Target=Rr0276.t1 1362 1399 +
L5SC0000000	rubus_genome	exon	42079	42242	100	+	.	ID=Rr0276.t1.mrna1.exon11;Name=Rr0276.t1;Parent=Rr0276.t1.mrna1;Target=Rr0276.t1 1400 1563 +
L5SC0000000	rubus_genome	exon	42326	42439	100	+	.	ID=Rr0276.t1.mrna1.exon12;Name=Rr0276.t1;Parent=Rr0276.t1.mrna1;Target=Rr0276.t1 1564 1677 +
L5SC0000000	rubus_genome	exon	42534	43292	100	+	.	ID=Rr0276.t1.mrna1.exon13;Name=Rr0276.t1;Parent=Rr0276.t1.mrna1;Target=Rr0276.t1 1678 2436 +
L5SC0000000	rubus_genome	CDS	38890	38974	100	+	0	ID=Rr0276.t1.mrna1.cds1;Name=Rr0276.t1;Parent=Rr0276.t1.mrna1;Target=Rr0276.t1 7 91 +
L5SC0000000	rubus_genome	CDS	39156	39209	100	+	1	ID=Rr0276.t1.mrna1.cds2;Name=Rr0276.t1;Parent=Rr0276.t1.mrna1;Target=Rr0276.t1 92 145 +
L5SC0000000	rubus_genome	CDS	39302	39355	100	+	1	ID=Rr0276.t1.mrna1.cds3;Name=Rr0276.t1;Parent=Rr0276.t1.mrna1;Target=Rr0276.t1 146 199 +
L5SC0000000	rubus_genome	CDS	39733	39875	100	+	1	ID=Rr0276.t1.mrna1.cds4;Name=Rr0276.t1;Parent=Rr0276.t1.mrna1;Target=Rr0276.t1 200 342 +
L5SC0000000	rubus_genome	CDS	40015	40111	100	+	0	ID=Rr0276.t1.mrna1.cds5;Name=Rr0276.t1;Parent=Rr0276.t1.mrna1;Target=Rr0276.t1 343 439 +
L5SC0000000	rubus_genome	CDS	40200	40463	100	+	1	ID=Rr0276.t1.mrna1.cds6;Name=Rr0276.t1;Parent=Rr0276.t1.mrna1;Target=Rr0276.t1 440 703 +
L5SC0000000	rubus_genome	CDS	40581	40860	100	+	1	ID=Rr0276.t1.mrna1.cds7;Name=Rr0276.t1;Parent=Rr0276.t1.mrna1;Target=Rr0276.t1 704 983 +
L5SC0000000	rubus_genome	CDS	41312	41473	100	+	2	ID=Rr0276.t1.mrna1.cds8;Name=Rr0276.t1;Parent=Rr0276.t1.mrna1;Target=Rr0276.t1 984 1145 +
L5SC0000000	rubus_genome	CDS	41622	41837	100	+	2	ID=Rr0276.t1.mrna1.cds9;Name=Rr0276.t1;Parent=Rr0276.t1.mrna1;Target=Rr0276.t1 1146 1361 +
L5SC0000000	rubus_genome	CDS	41951	41988	100	+	2	ID=Rr0276.t1.mrna1.cds10;Name=Rr0276.t1;Parent=Rr0276.t1.mrna1;Target=Rr0276.t1 1362 1399 +
L5SC0000000	rubus_genome	CDS	42079	42242	100	+	1	ID=Rr0276.t1.mrna1.cds11;Name=Rr0276.t1;Parent=Rr0276.t1.mrna1;Target=Rr0276.t1 1400 1563 +
L5SC0000000	rubus_genome	CDS	42326	42439	100	+	0	ID=Rr0276.t1.mrna1.cds12;Name=Rr0276.t1;Parent=Rr0276.t1.mrna1;Target=Rr0276.t1 1564 1677 +
L5SC0000000	rubus_genome	CDS	42534	43292	100	+	0	ID=Rr0276.t1.mrna1.cds13;Name=Rr0276.t1;Parent=Rr0276.t1.mrna1;Target=Rr0276.t1 1678 2436 +
L5SC0000000	rubus_genome	gene	44087	45716	.	+	.	ID=Rr0283.t1.path1;Name=Rr0283.t1
L5SC0000000	rubus_genome	mRNA	44087	45716	.	+	.	ID=Rr0283.t1.mrna1;Name=Rr0283.t1;Parent=Rr0283.t1.path1;coverage=100.0;identity=100.0;matches=1077;mismatches=0;indels=0;unknowns=0
L5SC0000000	rubus_genome	exon	44087	44167	100	+	.	ID=Rr0283.t1.mrna1.exon1;Name=Rr0283.t1;Parent=Rr0283.t1.mrna1;Target=Rr0283.t1 1 81 +
L5SC0000000	rubus_genome	exon	44264	44406	100	+	.	ID=Rr0283.t1.mrna1.exon2;Name=Rr0283.t1;Parent=Rr0283.t1.mrna1;Target=Rr0283.t1 82 224 +
L5SC0000000	rubus_genome	exon	44511	44569	100	+	.	ID=Rr0283.t1.mrna1.exon3;Name=Rr0283.t1;Parent=Rr0283.t1.mrna1;Target=Rr0283.t1 225 283 +
L5SC0000000	rubus_genome	exon	44923	45716	100	+	.	ID=Rr0283.t1.mrna1.exon4;Name=Rr0283.t1;Parent=Rr0283.t1.mrna1;Target=Rr0283.t1 284 1077 +
L5SC0000000	rubus_genome	CDS	44087	44167	100	+	0	ID=Rr0283.t1.mrna1.cds1;Name=Rr0283.t1;Parent=Rr0283.t1.mrna1;Target=Rr0283.t1 1 81 +
L5SC0000000	rubus_genome	CDS	44264	44406	100	+	0	ID=Rr0283.t1.mrna1.cds2;Name=Rr0283.t1;Parent=Rr0283.t1.mrna1;Target=Rr0283.t1 82 224 +
L5SC0000000	rubus_genome	CDS	44511	44569	100	+	2	ID=Rr0283.t1.mrna1.cds3;Name=Rr0283.t1;Parent=Rr0283.t1.mrna1;Target=Rr0283.t1 225 283 +
L5SC0000000	rubus_genome	CDS	44923	45716	100	+	1	ID=Rr0283.t1.mrna1.cds4;Name=Rr0283.t1;Parent=Rr0283.t1.mrna1;Target=Rr0283.t1 284 1077 +
L5SC0000000	rubus_genome	gene	46531	47730	.	+	.	ID=Rr0289.t1.path1;Name=Rr0289.t1
L5SC0000000	rubus_genome	mRNA	46531	47730	.	+	.	ID=Rr0289.t1.mrna1;Name=Rr0289.t1;Parent=Rr0289.t1.path1;coverage=100.0;identity=100.0;matches=1200;mismatches=0;indels=0;unknowns=0
L5SC0000000	rubus_genome	exon	46531	47730	100	+	.	ID=Rr0289.t1.mrna1.exon1;Name=Rr0289.t1;Parent=Rr0289.t1.mrna1;Target=Rr0289.t1 1200 1 .
L5SC0000000	rubus_genome	CDS	46531	47730	100	+	0	ID=Rr0289.t1.mrna1.cds1;Name=Rr0289.t1;Parent=Rr0289.t1.mrna1;Target=Rr0289.t1 1200 1 .
L5SC0000000	rubus_genome	gene	59680	60702	.	+	.	ID=Rr0319.t1.path1;Name=Rr0319.t1
L5SC0000000	rubus_genome	mRNA	59680	60702	.	+	.	ID=Rr0319.t1.mrna1;Name=Rr0319.t1;Parent=Rr0319.t1.path1;coverage=100.0;identity=100.0;matches=1023;mismatches=0;indels=0;unknowns=0
L5SC0000000	rubus_genome	exon	59680	60702	100	+	.	ID=Rr0319.t1.mrna1.exon1;Name=Rr0319.t1;Parent=Rr0319.t1.mrna1;Target=Rr0319.t1 1023 1 .
L5SC0000000	rubus_genome	CDS	59680	60702	100	+	0	ID=Rr0319.t1.mrna1.cds1;Name=Rr0319.t1;Parent=Rr0319.t1.mrna1;Target=Rr0319.t1 1023 1 .
L5SC0000000	rubus_genome	gene	68084	70294	.	-	.	ID=Rr0331.t1.path1;Name=Rr0331.t1
L5SC0000000	rubus_genome	mRNA	68084	70294	.	-	.	ID=Rr0331.t1.mrna1;Name=Rr0331.t1;Parent=Rr0331.t1.path1;coverage=100.0;identity=100.0;matches=1686;mismatches=0;indels=0;unknowns=0
L5SC0000000	rubus_genome	exon	69514	70294	100	-	.	ID=Rr0331.t1.mrna1.exon1;Name=Rr0331.t1;Parent=Rr0331.t1.mrna1;Target=Rr0331.t1 1 781 +
L5SC0000000	rubus_genome	exon	68084	68988	100	-	.	ID=Rr0331.t1.mrna1.exon2;Name=Rr0331.t1;Parent=Rr0331.t1.mrna1;Target=Rr0331.t1 782 1686 +
L5SC0000000	rubus_genome	CDS	69514	70294	100	-	0	ID=Rr0331.t1.mrna1.cds1;Name=Rr0331.t1;Parent=Rr0331.t1.mrna1;Target=Rr0331.t1 1 781 +
L5SC0000000	rubus_genome	CDS	68084	68988	100	-	1	ID=Rr0331.t1.mrna1.cds2;Name=Rr0331.t1;Parent=Rr0331.t1.mrna1;Target=Rr0331.t1 782 1686 +
L5SC0000000	rubus_genome	gene	71449	72287	.	+	.	ID=Rr0335.t1.path1;Name=Rr0335.t1
L5SC0000000	rubus_genome	mRNA	71449	72287	.	+	.	ID=Rr0335.t1.mrna1;Name=Rr0335.t1;Parent=Rr0335.t1.path1;coverage=100.0;identity=100.0;matches=576;mismatches=0;indels=0;unknowns=0
L5SC0000000	rubus_genome	exon	71449	71849	100	+	.	ID=Rr0335.t1.mrna1.exon1;Name=Rr0335.t1;Parent=Rr0335.t1.mrna1;Target=Rr0335.t1 1 401 +
L5SC0000000	rubus_genome	exon	72113	72287	100	+	.	ID=Rr0335.t1.mrna1.exon2;Name=Rr0335.t1;Parent=Rr0335.t1.mrna1;Target=Rr0335.t1 402 576 +
L5SC0000000	rubus_genome	CDS	71449	71849	100	+	0	ID=Rr0335.t1.mrna1.cds1;Name=Rr0335.t1;Parent=Rr0335.t1.mrna1;Target=Rr0335.t1 1 401 +
L5SC0000000	rubus_genome	CDS	72113	72287	100	+	2	ID=Rr0335.t1.mrna1.cds2;Name=Rr0335.t1;Parent=Rr0335.t1.mrna1;Target=Rr0335.t1 402 576 +
L5SC0000000	rubus_genome	gene	73755	81380	.	-	.	ID=Rr0345.t1.path1;Name=Rr0345.t1
L5SC0000000	rubus_genome	mRNA	73755	81380	.	-	.	ID=Rr0345.t1.mrna1;Name=Rr0345.t1;Parent=Rr0345.t1.path1;coverage=100.0;identity=100.0;matches=2025;mismatches=0;indels=0;unknowns=0
L5SC0000000	rubus_genome	exon	81345	81380	100	-	.	ID=Rr0345.t1.mrna1.exon1;Name=Rr0345.t1;Parent=Rr0345.t1.mrna1;Target=Rr0345.t1 1 36 +
L5SC0000000	rubus_genome	exon	80380	80413	100	-	.	ID=Rr0345.t1.mrna1.exon2;Name=Rr0345.t1;Parent=Rr0345.t1.mrna1;Target=Rr0345.t1 37 70 +
L5SC0000000	rubus_genome	exon	79825	80053	100	-	.	ID=Rr0345.t1.mrna1.exon3;Name=Rr0345.t1;Parent=Rr0345.t1.mrna1;Target=Rr0345.t1 71 299 +
L5SC0000000	rubus_genome	exon	79314	79446	100	-	.	ID=Rr0345.t1.mrna1.exon4;Name=Rr0345.t1;Parent=Rr0345.t1.mrna1;Target=Rr0345.t1 300 432 +
L5SC0000000	rubus_genome	exon	78891	79040	100	-	.	ID=Rr0345.t1.mrna1.exon5;Name=Rr0345.t1;Parent=Rr0345.t1.mrna1;Target=Rr0345.t1 433 582 +
L5SC0000000	rubus_genome	exon	78399	78575	100	-	.	ID=Rr0345.t1.mrna1.exon6;Name=Rr0345.t1;Parent=Rr0345.t1.mrna1;Target=Rr0345.t1 583 759 +
L5SC0000000	rubus_genome	exon	77971	78222	100	-	.	ID=Rr0345.t1.mrna1.exon7;Name=Rr0345.t1;Parent=Rr0345.t1.mrna1;Target=Rr0345.t1 760 1011 +
L5SC0000000	rubus_genome	exon	77298	77366	100	-	.	ID=Rr0345.t1.mrna1.exon8;Name=Rr0345.t1;Parent=Rr0345.t1.mrna1;Target=Rr0345.t1 1012 1080 +
L5SC0000000	rubus_genome	exon	77098	77153	100	-	.	ID=Rr0345.t1.mrna1.exon9;Name=Rr0345.t1;Parent=Rr0345.t1.mrna1;Target=Rr0345.t1 1081 1136 +
L5SC0000000	rubus_genome	exon	76654	76735	100	-	.	ID=Rr0345.t1.mrna1.exon10;Name=Rr0345.t1;Parent=Rr0345.t1.mrna1;Target=Rr0345.t1 1137 1218 +
L5SC0000000	rubus_genome	exon	76229	76440	100	-	.	ID=Rr0345.t1.mrna1.exon11;Name=Rr0345.t1;Parent=Rr0345.t1.mrna1;Target=Rr0345.t1 1219 1430 +
L5SC0000000	rubus_genome	exon	76064	76133	100	-	.	ID=Rr0345.t1.mrna1.exon12;Name=Rr0345.t1;Parent=Rr0345.t1.mrna1;Target=Rr0345.t1 1431 1500 +
L5SC0000000	rubus_genome	exon	75359	75471	100	-	.	ID=Rr0345.t1.mrna1.exon13;Name=Rr0345.t1;Parent=Rr0345.t1.mrna1;Target=Rr0345.t1 1501 1613 +
L5SC0000000	rubus_genome	exon	74895	75045	100	-	.	ID=Rr0345.t1.mrna1.exon14;Name=Rr0345.t1;Parent=Rr0345.t1.mrna1;Target=Rr0345.t1 1614 1764 +
L5SC0000000	rubus_genome	exon	74304	74490	100	-	.	ID=Rr0345.t1.mrna1.exon15;Name=Rr0345.t1;Parent=Rr0345.t1.mrna1;Target=Rr0345.t1 1765 1951 +
L5SC0000000	rubus_genome	exon	73755	73828	100	-	.	ID=Rr0345.t1.mrna1.exon16;Name=Rr0345.t1;Parent=Rr0345.t1.mrna1;Target=Rr0345.t1 1952 2025 +
L5SC0000000	rubus_genome	CDS	81345	81380	100	-	0	ID=Rr0345.t1.mrna1.cds1;Name=Rr0345.t1;Parent=Rr0345.t1.mrna1;Target=Rr0345.t1 1 36 +
L5SC0000000	rubus_genome	CDS	80380	80413	100	-	0	ID=Rr0345.t1.mrna1.cds2;Name=Rr0345.t1;Parent=Rr0345.t1.mrna1;Target=Rr0345.t1 37 70 +
L5SC0000000	rubus_genome	CDS	79825	80053	100	-	1	ID=Rr0345.t1.mrna1.cds3;Name=Rr0345.t1;Parent=Rr0345.t1.mrna1;Target=Rr0345.t1 71 299 +
L5SC0000000	rubus_genome	CDS	79314	79446	100	-	2	ID=Rr0345.t1.mrna1.cds4;Name=Rr0345.t1;Parent=Rr0345.t1.mrna1;Target=Rr0345.t1 300 432 +
L5SC0000000	rubus_genome	CDS	78891	79040	100	-	0	ID=Rr0345.t1.mrna1.cds5;Name=Rr0345.t1;Parent=Rr0345.t1.mrna1;Target=Rr0345.t1 433 582 +
L5SC0000000	rubus_genome	CDS	78399	78575	100	-	0	ID=Rr0345.t1.mrna1.cds6;Name=Rr0345.t1;Parent=Rr0345.t1.mrna1;Target=Rr0345.t1 583 759 +
L5SC0000000	rubus_genome	CDS	77971	78222	100	-	0	ID=Rr0345.t1.mrna1.cds7;Name=Rr0345.t1;Parent=Rr0345.t1.mrna1;Target=Rr0345.t1 760 1011 +
L5SC0000000	rubus_genome	CDS	77298	77366	100	-	0	ID=Rr0345.t1.mrna1.cds8;Name=Rr0345.t1;Parent=Rr0345.t1.mrna1;Target=Rr0345.t1 1012 1080 +
L5SC0000000	rubus_genome	CDS	77098	77153	100	-	0	ID=Rr0345.t1.mrna1.cds9;Name=Rr0345.t1;Parent=Rr0345.t1.mrna1;Target=Rr0345.t1 1081 1136 +
L5SC0000000	rubus_genome	CDS	76654	76735	100	-	2	ID=Rr0345.t1.mrna1.cds10;Name=Rr0345.t1;Parent=Rr0345.t1.mrna1;Target=Rr0345.t1 1137 1218 +
L5SC0000000	rubus_genome	CDS	76229	76440	100	-	0	ID=Rr0345.t1.mrna1.cds11;Name=Rr0345.t1;Parent=Rr0345.t1.mrna1;Target=Rr0345.t1 1219 1430 +
L5SC0000000	rubus_genome	CDS	76064	76133	100	-	2	ID=Rr0345.t1.mrna1.cds12;Name=Rr0345.t1;Parent=Rr0345.t1.mrna1;Target=Rr0345.t1 1431 1500 +
L5SC0000000	rubus_genome	CDS	75359	75471	100	-	0	ID=Rr0345.t1.mrna1.cds13;Name=Rr0345.t1;Parent=Rr0345.t1.mrna1;Target=Rr0345.t1 1501 1613 +
L5SC0000000	rubus_genome	CDS	74895	75045	100	-	2	ID=Rr0345.t1.mrna1.cds14;Name=Rr0345.t1;Parent=Rr0345.t1.mrna1;Target=Rr0345.t1 1614 1764 +
L5SC0000000	rubus_genome	CDS	74304	74490	100	-	0	ID=Rr0345.t1.mrna1.cds15;Name=Rr0345.t1;Parent=Rr0345.t1.mrna1;Target=Rr0345.t1 1765 1951 +
L5SC0000000	rubus_genome	CDS	73755	73828	100	-	1	ID=Rr0345.t1.mrna1.cds16;Name=Rr0345.t1;Parent=Rr0345.t1.mrna1;Target=Rr0345.t1 1952 2025 +
L5SC0000000	rubus_genome	gene	81992	86111	.	+	.	ID=Rr0355.t1.path1;Name=Rr0355.t1
L5SC0000000	rubus_genome	mRNA	81992	86111	.	+	.	ID=Rr0355.t1.mrna1;Name=Rr0355.t1;Parent=Rr0355.t1.path1;coverage=100.0;identity=100.0;matches=1215;mismatches=0;indels=0;unknowns=0
L5SC0000000	rubus_genome	exon	81992	82128	100	+	.	ID=Rr0355.t1.mrna1.exon1;Name=Rr0355.t1;Parent=Rr0355.t1.mrna1;Target=Rr0355.t1 1 137 +
L5SC0000000	rubus_genome	exon	83075	83306	100	+	.	ID=Rr0355.t1.mrna1.exon2;Name=Rr0355.t1;Parent=Rr0355.t1.mrna1;Target=Rr0355.t1 138 369 +
L5SC0000000	rubus_genome	exon	83586	83732	100	+	.	ID=Rr0355.t1.mrna1.exon3;Name=Rr0355.t1;Parent=Rr0355.t1.mrna1;Target=Rr0355.t1 370 516 +
L5SC0000000	rubus_genome	exon	83839	83996	100	+	.	ID=Rr0355.t1.mrna1.exon4;Name=Rr0355.t1;Parent=Rr0355.t1.mrna1;Target=Rr0355.t1 517 674 +
L5SC0000000	rubus_genome	exon	84074	84316	100	+	.	ID=Rr0355.t1.mrna1.exon5;Name=Rr0355.t1;Parent=Rr0355.t1.mrna1;Target=Rr0355.t1 675 917 +
L5SC0000000	rubus_genome	exon	84735	84853	100	+	.	ID=Rr0355.t1.mrna1.exon6;Name=Rr0355.t1;Parent=Rr0355.t1.mrna1;Target=Rr0355.t1 918 1036 +
L5SC0000000	rubus_genome	exon	85933	86111	100	+	.	ID=Rr0355.t1.mrna1.exon7;Name=Rr0355.t1;Parent=Rr0355.t1.mrna1;Target=Rr0355.t1 1037 1215 +
L5SC0000000	rubus_genome	CDS	81992	82128	100	+	0	ID=Rr0355.t1.mrna1.cds1;Name=Rr0355.t1;Parent=Rr0355.t1.mrna1;Target=Rr0355.t1 1 137 +
L5SC0000000	rubus_genome	CDS	83075	83306	100	+	2	ID=Rr0355.t1.mrna1.cds2;Name=Rr0355.t1;Parent=Rr0355.t1.mrna1;Target=Rr0355.t1 138 369 +
L5SC0000000	rubus_genome	CDS	83586	83732	100	+	0	ID=Rr0355.t1.mrna1.cds3;Name=Rr0355.t1;Parent=Rr0355.t1.mrna1;Target=Rr0355.t1 370 516 +
L5SC0000000	rubus_genome	CDS	83839	83996	100	+	0	ID=Rr0355.t1.mrna1.cds4;Name=Rr0355.t1;Parent=Rr0355.t1.mrna1;Target=Rr0355.t1 517 674 +
L5SC0000000	rubus_genome	CDS	84074	84316	100	+	2	ID=Rr0355.t1.mrna1.cds5;Name=Rr0355.t1;Parent=Rr0355.t1.mrna1;Target=Rr0355.t1 675 917 +
L5SC0000000	rubus_genome	CDS	84735	84853	100	+	2	ID=Rr0355.t1.mrna1.cds6;Name=Rr0355.t1;Parent=Rr0355.t1.mrna1;Target=Rr0355.t1 918 1036 +
L5SC0000000	rubus_genome	CDS	85933	86111	100	+	1	ID=Rr0355.t1.mrna1.cds7;Name=Rr0355.t1;Parent=Rr0355.t1.mrna1;Target=Rr0355.t1 1037 1215 +
L5SC0000000	rubus_genome	gene	87800	90343	.	-	.	ID=Rr0362.t1.path1;Name=Rr0362.t1
L5SC0000000	rubus_genome	mRNA	87800	90343	.	-	.	ID=Rr0362.t1.mrna1;Name=Rr0362.t1;Parent=Rr0362.t1.path1;coverage=99.5;identity=100.0;matches=964;mismatches=0;indels=0;unknowns=0
L5SC0000000	rubus_genome	exon	90184	90343	100	-	.	ID=Rr0362.t1.mrna1.exon1;Name=Rr0362.t1;Parent=Rr0362.t1.mrna1;Target=Rr0362.t1 6 165 +
L5SC0000000	rubus_genome	exon	89664	89769	100	-	.	ID=Rr0362.t1.mrna1.exon2;Name=Rr0362.t1;Parent=Rr0362.t1.mrna1;Target=Rr0362.t1 166 271 +
L5SC0000000	rubus_genome	exon	89309	89502	100	-	.	ID=Rr0362.t1.mrna1.exon3;Name=Rr0362.t1;Parent=Rr0362.t1.mrna1;Target=Rr0362.t1 272 465 +
L5SC0000000	rubus_genome	exon	88888	88991	100	-	.	ID=Rr0362.t1.mrna1.exon4;Name=Rr0362.t1;Parent=Rr0362.t1.mrna1;Target=Rr0362.t1 466 569 +
L5SC0000000	rubus_genome	exon	88631	88805	100	-	.	ID=Rr0362.t1.mrna1.exon5;Name=Rr0362.t1;Parent=Rr0362.t1.mrna1;Target=Rr0362.t1 570 744 +
L5SC0000000	rubus_genome	exon	88177	88356	100	-	.	ID=Rr0362.t1.mrna1.exon6;Name=Rr0362.t1;Parent=Rr0362.t1.mrna1;Target=Rr0362.t1 745 924 +
L5SC0000000	rubus_genome	exon	87800	87844	100	-	.	ID=Rr0362.t1.mrna1.exon7;Name=Rr0362.t1;Parent=Rr0362.t1.mrna1;Target=Rr0362.t1 925 969 +
L5SC0000000	rubus_genome	CDS	90184	90342	100	-	0	ID=Rr0362.t1.mrna1.cds1;Name=Rr0362.t1;Parent=Rr0362.t1.mrna1;Target=Rr0362.t1 7 165 +
L5SC0000000	rubus_genome	CDS	89664	89769	100	-	0	ID=Rr0362.t1.mrna1.cds2;Name=Rr0362.t1;Parent=Rr0362.t1.mrna1;Target=Rr0362.t1 166 271 +
L5SC0000000	rubus_genome	CDS	89309	89502	100	-	1	ID=Rr0362.t1.mrna1.cds3;Name=Rr0362.t1;Parent=Rr0362.t1.mrna1;Target=Rr0362.t1 272 465 +
L5SC0000000	rubus_genome	CDS	88888	88991	100	-	0	ID=Rr0362.t1.mrna1.cds4;Name=Rr0362.t1;Parent=Rr0362.t1.mrna1;Target=Rr0362.t1 466 569 +
L5SC0000000	rubus_genome	CDS	88631	88805	100	-	2	ID=Rr0362.t1.mrna1.cds5;Name=Rr0362.t1;Parent=Rr0362.t1.mrna1;Target=Rr0362.t1 570 744 +
L5SC0000000	rubus_genome	CDS	88177	88356	100	-	0	ID=Rr0362.t1.mrna1.cds6;Name=Rr0362.t1;Parent=Rr0362.t1.mrna1;Target=Rr0362.t1 745 924 +
L5SC0000000	rubus_genome	CDS	87800	87844	100	-	0	ID=Rr0362.t1.mrna1.cds7;Name=Rr0362.t1;Parent=Rr0362.t1.mrna1;Target=Rr0362.t1 925 969 +
L5SC0000000	rubus_genome	gene	95331	98152	.	+	.	ID=Rr0366.t1.path1;Name=Rr0366.t1
L5SC0000000	rubus_genome	mRNA	95331	98152	.	+	.	ID=Rr0366.t1.mrna1;Name=Rr0366.t1;Parent=Rr0366.t1.path1;coverage=100.0;identity=100.0;matches=843;mismatches=0;indels=0;unknowns=0
L5SC0000000	rubus_genome	exon	95331	95390	100	+	.	ID=Rr0366.t1.mrna1.exon1;Name=Rr0366.t1;Parent=Rr0366.t1.mrna1;Target=Rr0366.t1 1 60 +
L5SC0000000	rubus_genome	exon	95477	95516	100	+	.	ID=Rr0366.t1.mrna1.exon2;Name=Rr0366.t1;Parent=Rr0366.t1.mrna1;Target=Rr0366.t1 61 100 +
L5SC0000000	rubus_genome	exon	95862	95942	100	+	.	ID=Rr0366.t1.mrna1.exon3;Name=Rr0366.t1;Parent=Rr0366.t1.mrna1;Target=Rr0366.t1 101 181 +
L5SC0000000	rubus_genome	exon	96694	96880	100	+	.	ID=Rr0366.t1.mrna1.exon4;Name=Rr0366.t1;Parent=Rr0366.t1.mrna1;Target=Rr0366.t1 182 368 +
L5SC0000000	rubus_genome	exon	97310	97577	100	+	.	ID=Rr0366.t1.mrna1.exon5;Name=Rr0366.t1;Parent=Rr0366.t1.mrna1;Target=Rr0366.t1 369 636 +
L5SC0000000	rubus_genome	exon	97946	98152	100	+	.	ID=Rr0366.t1.mrna1.exon6;Name=Rr0366.t1;Parent=Rr0366.t1.mrna1;Target=Rr0366.t1 637 843 +
L5SC0000000	rubus_genome	CDS	95331	95390	100	+	0	ID=Rr0366.t1.mrna1.cds1;Name=Rr0366.t1;Parent=Rr0366.t1.mrna1;Target=Rr0366.t1 1 60 +
L5SC0000000	rubus_genome	CDS	95477	95516	100	+	0	ID=Rr0366.t1.mrna1.cds2;Name=Rr0366.t1;Parent=Rr0366.t1.mrna1;Target=Rr0366.t1 61 100 +
L5SC0000000	rubus_genome	CDS	95862	95942	100	+	1	ID=Rr0366.t1.mrna1.cds3;Name=Rr0366.t1;Parent=Rr0366.t1.mrna1;Target=Rr0366.t1 101 181 +
L5SC0000000	rubus_genome	CDS	96694	96880	100	+	1	ID=Rr0366.t1.mrna1.cds4;Name=Rr0366.t1;Parent=Rr0366.t1.mrna1;Target=Rr0366.t1 182 368 +
L5SC0000000	rubus_genome	CDS	97310	97577	100	+	2	ID=Rr0366.t1.mrna1.cds5;Name=Rr0366.t1;Parent=Rr0366.t1.mrna1;Target=Rr0366.t1 369 636 +
L5SC0000000	rubus_genome	CDS	97946	98152	100	+	0	ID=Rr0366.t1.mrna1.cds6;Name=Rr0366.t1;Parent=Rr0366.t1.mrna1;Target=Rr0366.t1 637 843 +
L5SC0000000	rubus_genome	gene	100363	102586	.	+	.	ID=Rr0375.t1.path1;Name=Rr0375.t1
L5SC0000000	rubus_genome	mRNA	100363	102586	.	+	.	ID=Rr0375.t1.mrna1;Name=Rr0375.t1;Parent=Rr0375.t1.path1;coverage=100.0;identity=100.0;matches=1737;mismatches=0;indels=0;unknowns=0
L5SC0000000	rubus_genome	exon	100363	100467	100	+	.	ID=Rr0375.t1.mrna1.exon1;Name=Rr0375.t1;Parent=Rr0375.t1.mrna1;Target=Rr0375.t1 1 105 +
L5SC0000000	rubus_genome	exon	100575	100726	100	+	.	ID=Rr0375.t1.mrna1.exon2;Name=Rr0375.t1;Parent=Rr0375.t1.mrna1;Target=Rr0375.t1 106 257 +
L5SC0000000	rubus_genome	exon	100817	101190	100	+	.	ID=Rr0375.t1.mrna1.exon3;Name=Rr0375.t1;Parent=Rr0375.t1.mrna1;Target=Rr0375.t1 258 631 +
L5SC0000000	rubus_genome	exon	101368	102342	100	+	.	ID=Rr0375.t1.mrna1.exon4;Name=Rr0375.t1;Parent=Rr0375.t1.mrna1;Target=Rr0375.t1 632 1606 +
L5SC0000000	rubus_genome	exon	102456	102586	100	+	.	ID=Rr0375.t1.mrna1.exon5;Name=Rr0375.t1;Parent=Rr0375.t1.mrna1;Target=Rr0375.t1 1607 1737 +
L5SC0000000	rubus_genome	CDS	100363	100467	100	+	0	ID=Rr0375.t1.mrna1.cds1;Name=Rr0375.t1;Parent=Rr0375.t1.mrna1;Target=Rr0375.t1 1 105 +
L5SC0000000	rubus_genome	CDS	100575	100726	100	+	0	ID=Rr0375.t1.mrna1.cds2;Name=Rr0375.t1;Parent=Rr0375.t1.mrna1;Target=Rr0375.t1 106 257 +
L5SC0000000	rubus_genome	CDS	100817	101190	100	+	2	ID=Rr0375.t1.mrna1.cds3;Name=Rr0375.t1;Parent=Rr0375.t1.mrna1;Target=Rr0375.t1 258 631 +
L5SC0000000	rubus_genome	CDS	101368	102342	100	+	1	ID=Rr0375.t1.mrna1.cds4;Name=Rr0375.t1;Parent=Rr0375.t1.mrna1;Target=Rr0375.t1 632 1606 +
L5SC0000000	rubus_genome	CDS	102456	102586	100	+	1	ID=Rr0375.t1.mrna1.cds5;Name=Rr0375.t1;Parent=Rr0375.t1.mrna1;Target=Rr0375.t1 1607 1737 +
L5SC0000000	rubus_genome	gene	103100	103972	.	-	.	ID=Rr0385.t1.path1;Name=Rr0385.t1
L5SC0000000	rubus_genome	mRNA	103100	103972	.	-	.	ID=Rr0385.t1.mrna1;Name=Rr0385.t1;Parent=Rr0385.t1.path1;coverage=100.0;identity=100.0;matches=873;mismatches=0;indels=0;unknowns=0
L5SC0000000	rubus_genome	exon	103100	103972	100	-	.	ID=Rr0385.t1.mrna1.exon1;Name=Rr0385.t1;Parent=Rr0385.t1.mrna1;Target=Rr0385.t1 873 1 .
L5SC0000000	rubus_genome	CDS	103100	103972	100	-	0	ID=Rr0385.t1.mrna1.cds1;Name=Rr0385.t1;Parent=Rr0385.t1.mrna1;Target=Rr0385.t1 873 1 .
L5SC0000000	rubus_genome	gene	106615	107685	.	-	.	ID=Rr0396.t1.path1;Name=Rr0396.t1
L5SC0000000	rubus_genome	mRNA	106615	107685	.	-	.	ID=Rr0396.t1.mrna1;Name=Rr0396.t1;Parent=Rr0396.t1.path1;coverage=100.0;identity=100.0;matches=1071;mismatches=0;indels=0;unknowns=0
L5SC0000000	rubus_genome	exon	106615	107685	100	-	.	ID=Rr0396.t1.mrna1.exon1;Name=Rr0396.t1;Parent=Rr0396.t1.mrna1;Target=Rr0396.t1 1071 1 .
L5SC0000000	rubus_genome	CDS	106615	107685	100	-	0	ID=Rr0396.t1.mrna1.cds1;Name=Rr0396.t1;Parent=Rr0396.t1.mrna1;Target=Rr0396.t1 1071 1 .
L5SC0000000	rubus_genome	gene	114113	117562	.	-	.	ID=Rr0417.t1.path1;Name=Rr0417.t1
L5SC0000000	rubus_genome	mRNA	114113	117562	.	-	.	ID=Rr0417.t1.mrna1;Name=Rr0417.t1;Parent=Rr0417.t1.path1;coverage=100.0;identity=100.0;matches=1344;mismatches=0;indels=0;unknowns=0
L5SC0000000	rubus_genome	exon	117430	117562	100	-	.	ID=Rr0417.t1.mrna1.exon1;Name=Rr0417.t1;Parent=Rr0417.t1.mrna1;Target=Rr0417.t1 1 133 +
L5SC0000000	rubus_genome	exon	117240	117310	100	-	.	ID=Rr0417.t1.mrna1.exon2;Name=Rr0417.t1;Parent=Rr0417.t1.mrna1;Target=Rr0417.t1 134 204 +
L5SC0000000	rubus_genome	exon	116437	116598	100	-	.	ID=Rr0417.t1.mrna1.exon3;Name=Rr0417.t1;Parent=Rr0417.t1.mrna1;Target=Rr0417.t1 205 366 +
L5SC0000000	rubus_genome	exon	116248	116353	100	-	.	ID=Rr0417.t1.mrna1.exon4;Name=Rr0417.t1;Parent=Rr0417.t1.mrna1;Target=Rr0417.t1 367 472 +
L5SC0000000	rubus_genome	exon	115895	116088	100	-	.	ID=Rr0417.t1.mrna1.exon5;Name=Rr0417.t1;Parent=Rr0417.t1.mrna1;Target=Rr0417.t1 473 666 +
L5SC0000000	rubus_genome	exon	115476	115579	100	-	.	ID=Rr0417.t1.mrna1.exon6;Name=Rr0417.t1;Parent=Rr0417.t1.mrna1;Target=Rr0417.t1 667 770 +
L5SC0000000	rubus_genome	exon	115210	115393	100	-	.	ID=Rr0417.t1.mrna1.exon7;Name=Rr0417.t1;Parent=Rr0417.t1.mrna1;Target=Rr0417.t1 771 954 +
L5SC0000000	rubus_genome	exon	114745	114924	100	-	.	ID=Rr0417.t1.mrna1.exon8;Name=Rr0417.t1;Parent=Rr0417.t1.mrna1;Target=Rr0417.t1 955 1134 +
L5SC0000000	rubus_genome	exon	114113	114322	100	-	.	ID=Rr0417.t1.mrna1.exon9;Name=Rr0417.t1;Parent=Rr0417.t1.mrna1;Target=Rr0417.t1 1135 1344 +
L5SC0000000	rubus_genome	CDS	117430	117562	100	-	0	ID=Rr0417.t1.mrna1.cds1;Name=Rr0417.t1;Parent=Rr0417.t1.mrna1;Target=Rr0417.t1 1 133 +
L5SC0000000	rubus_genome	CDS	117240	117310	100	-	1	ID=Rr0417.t1.mrna1.cds2;Name=Rr0417.t1;Parent=Rr0417.t1.mrna1;Target=Rr0417.t1 134 204 +
L5SC0000000	rubus_genome	CDS	116437	116598	100	-	0	ID=Rr0417.t1.mrna1.cds3;Name=Rr0417.t1;Parent=Rr0417.t1.mrna1;Target=Rr0417.t1 205 366 +
L5SC0000000	rubus_genome	CDS	116248	116353	100	-	0	ID=Rr0417.t1.mrna1.cds4;Name=Rr0417.t1;Parent=Rr0417.t1.mrna1;Target=Rr0417.t1 367 472 +
L5SC0000000	rubus_genome	CDS	115895	116088	100	-	1	ID=Rr0417.t1.mrna1.cds5;Name=Rr0417.t1;Parent=Rr0417.t1.mrna1;Target=Rr0417.t1 473 666 +
L5SC0000000	rubus_genome	CDS	115476	115579	100	-	0	ID=Rr0417.t1.mrna1.cds6;Name=Rr0417.t1;Parent=Rr0417.t1.mrna1;Target=Rr0417.t1 667 770 +
L5SC0000000	rubus_genome	CDS	115210	115393	100	-	2	ID=Rr0417.t1.mrna1.cds7;Name=Rr0417.t1;Parent=Rr0417.t1.mrna1;Target=Rr0417.t1 771 954 +
L5SC0000000	rubus_genome	CDS	114745	114924	100	-	0	ID=Rr0417.t1.mrna1.cds8;Name=Rr0417.t1;Parent=Rr0417.t1.mrna1;Target=Rr0417.t1 955 1134 +
L5SC0000000	rubus_genome	CDS	114113	114322	100	-	0	ID=Rr0417.t1.mrna1.cds9;Name=Rr0417.t1;Parent=Rr0417.t1.mrna1;Target=Rr0417.t1 1135 1344 +
L5SC0000000	rubus_genome	gene	121298	122431	.	-	.	ID=Rr0422.t1.path1;Name=Rr0422.t1
L5SC0000000	rubus_genome	mRNA	121298	122431	.	-	.	ID=Rr0422.t1.mrna1;Name=Rr0422.t1;Parent=Rr0422.t1.path1;coverage=100.0;identity=100.0;matches=1134;mismatches=0;indels=0;unknowns=0
L5SC0000000	rubus_genome	exon	121298	122431	100	-	.	ID=Rr0422.t1.mrna1.exon1;Name=Rr0422.t1;Parent=Rr0422.t1.mrna1;Target=Rr0422.t1 1134 1 .
L5SC0000000	rubus_genome	CDS	121298	122431	100	-	0	ID=Rr0422.t1.mrna1.cds1;Name=Rr0422.t1;Parent=Rr0422.t1.mrna1;Target=Rr0422.t1 1134 1 .
L5SC0000000	rubus_genome	gene	123420	128884	.	-	.	ID=Rr0423.t1.path1;Name=Rr0423.t1
L5SC0000000	rubus_genome	mRNA	123420	128884	.	-	.	ID=Rr0423.t1.mrna1;Name=Rr0423.t1;Parent=Rr0423.t1.path1;coverage=100.0;identity=100.0;matches=2844;mismatches=0;indels=0;unknowns=0
L5SC0000000	rubus_genome	exon	128147	128884	100	-	.	ID=Rr0423.t1.mrna1.exon1;Name=Rr0423.t1;Parent=Rr0423.t1.mrna1;Target=Rr0423.t1 1 738 +
L5SC0000000	rubus_genome	exon	127982	128053	100	-	.	ID=Rr0423.t1.mrna1.exon2;Name=Rr0423.t1;Parent=Rr0423.t1.mrna1;Target=Rr0423.t1 739 810 +
L5SC0000000	rubus_genome	exon	127454	127729	100	-	.	ID=Rr0423.t1.mrna1.exon3;Name=Rr0423.t1;Parent=Rr0423.t1.mrna1;Target=Rr0423.t1 811 1086 +
L5SC0000000	rubus_genome	exon	127055	127354	100	-	.	ID=Rr0423.t1.mrna1.exon4;Name=Rr0423.t1;Parent=Rr0423.t1.mrna1;Target=Rr0423.t1 1087 1386 +
L5SC0000000	rubus_genome	exon	126890	126958	100	-	.	ID=Rr0423.t1.mrna1.exon5;Name=Rr0423.t1;Parent=Rr0423.t1.mrna1;Target=Rr0423.t1 1387 1455 +
L5SC0000000	rubus_genome	exon	125900	126364	100	-	.	ID=Rr0423.t1.mrna1.exon6;Name=Rr0423.t1;Parent=Rr0423.t1.mrna1;Target=Rr0423.t1 1456 1920 +
L5SC0000000	rubus_genome	exon	125758	125823	100	-	.	ID=Rr0423.t1.mrna1.exon7;Name=Rr0423.t1;Parent=Rr0423.t1.mrna1;Target=Rr0423.t1 1921 1986 +
L5SC0000000	rubus_genome	exon	125019	125183	100	-	.	ID=Rr0423.t1.mrna1.exon8;Name=Rr0423.t1;Parent=Rr0423.t1.mrna1;Target=Rr0423.t1 1987 2151 +
L5SC0000000	rubus_genome	exon	124548	124764	100	-	.	ID=Rr0423.t1.mrna1.exon9;Name=Rr0423.t1;Parent=Rr0423.t1.mrna1;Target=Rr0423.t1 2152 2368 +
L5SC0000000	rubus_genome	exon	124105	124449	100	-	.	ID=Rr0423.t1.mrna1.exon10;Name=Rr0423.t1;Parent=Rr0423.t1.mrna1;Target=Rr0423.t1 2369 2713 +
L5SC0000000	rubus_genome	exon	123420	123550	100	-	.	ID=Rr0423.t1.mrna1.exon11;Name=Rr0423.t1;Parent=Rr0423.t1.mrna1;Target=Rr0423.t1 2714 2844 +
L5SC0000000	rubus_genome	CDS	128147	128884	100	-	0	ID=Rr0423.t1.mrna1.cds1;Name=Rr0423.t1;Parent=Rr0423.t1.mrna1;Target=Rr0423.t1 1 738 +
L5SC0000000	rubus_genome	CDS	127982	128053	100	-	0	ID=Rr0423.t1.mrna1.cds2;Name=Rr0423.t1;Parent=Rr0423.t1.mrna1;Target=Rr0423.t1 739 810 +
L5SC0000000	rubus_genome	CDS	127454	127729	100	-	0	ID=Rr0423.t1.mrna1.cds3;Name=Rr0423.t1;Parent=Rr0423.t1.mrna1;Target=Rr0423.t1 811 1086 +
L5SC0000000	rubus_genome	CDS	127055	127354	100	-	0	ID=Rr0423.t1.mrna1.cds4;Name=Rr0423.t1;Parent=Rr0423.t1.mrna1;Target=Rr0423.t1 1087 1386 +
L5SC0000000	rubus_genome	CDS	126890	126958	100	-	0	ID=Rr0423.t1.mrna1.cds5;Name=Rr0423.t1;Parent=Rr0423.t1.mrna1;Target=Rr0423.t1 1387 1455 +
L5SC0000000	rubus_genome	CDS	125900	126364	100	-	0	ID=Rr0423.t1.mrna1.cds6;Name=Rr0423.t1;Parent=Rr0423.t1.mrna1;Target=Rr0423.t1 1456 1920 +
L5SC0000000	rubus_genome	CDS	125758	125823	100	-	0	ID=Rr0423.t1.mrna1.cds7;Name=Rr0423.t1;Parent=Rr0423.t1.mrna1;Target=Rr0423.t1 1921 1986 +
L5SC0000000	rubus_genome	CDS	125019	125183	100	-	0	ID=Rr0423.t1.mrna1.cds8;Name=Rr0423.t1;Parent=Rr0423.t1.mrna1;Target=Rr0423.t1 1987 2151 +
L5SC0000000	rubus_genome	CDS	124548	124764	100	-	0	ID=Rr0423.t1.mrna1.cds9;Name=Rr0423.t1;Parent=Rr0423.t1.mrna1;Target=Rr0423.t1 2152 2368 +
L5SC0000000	rubus_genome	CDS	124105	124449	100	-	1	ID=Rr0423.t1.mrna1.cds10;Name=Rr0423.t1;Parent=Rr0423.t1.mrna1;Target=Rr0423.t1 2369 2713 +
L5SC0000000	rubus_genome	CDS	123420	123550	100	-	1	ID=Rr0423.t1.mrna1.cds11;Name=Rr0423.t1;Parent=Rr0423.t1.mrna1;Target=Rr0423.t1 2714 2844 +
L5SC0000000	rubus_genome	gene	129936	133115	.	-	.	ID=Rr0429.t1.path1;Name=Rr0429.t1
L5SC0000000	rubus_genome	mRNA	129936	133115	.	-	.	ID=Rr0429.t1.mrna1;Name=Rr0429.t1;Parent=Rr0429.t1.path1;coverage=100.0;identity=100.0;matches=1152;mismatches=0;indels=0;unknowns=0
L5SC0000000	rubus_genome	exon	133025	133115	100	-	.	ID=Rr0429.t1.mrna1.exon1;Name=Rr0429.t1;Parent=Rr0429.t1.mrna1;Target=Rr0429.t1 1 91 +
L5SC0000000	rubus_genome	exon	131961	132409	100	-	.	ID=Rr0429.t1.mrna1.exon2;Name=Rr0429.t1;Parent=Rr0429.t1.mrna1;Target=Rr0429.t1 92 540 +
L5SC0000000	rubus_genome	exon	130675	130783	100	-	.	ID=Rr0429.t1.mrna1.exon3;Name=Rr0429.t1;Parent=Rr0429.t1.mrna1;Target=Rr0429.t1 541 649 +
L5SC0000000	rubus_genome	exon	129936	130438	100	-	.	ID=Rr0429.t1.mrna1.exon4;Name=Rr0429.t1;Parent=Rr0429.t1.mrna1;Target=Rr0429.t1 650 1152 +
L5SC0000000	rubus_genome	CDS	133025	133115	100	-	0	ID=Rr0429.t1.mrna1.cds1;Name=Rr0429.t1;Parent=Rr0429.t1.mrna1;Target=Rr0429.t1 1 91 +
L5SC0000000	rubus_genome	CDS	131961	132409	100	-	1	ID=Rr0429.t1.mrna1.cds2;Name=Rr0429.t1;Parent=Rr0429.t1.mrna1;Target=Rr0429.t1 92 540 +
L5SC0000000	rubus_genome	CDS	130675	130783	100	-	0	ID=Rr0429.t1.mrna1.cds3;Name=Rr0429.t1;Parent=Rr0429.t1.mrna1;Target=Rr0429.t1 541 649 +
L5SC0000000	rubus_genome	CDS	129936	130438	100	-	1	ID=Rr0429.t1.mrna1.cds4;Name=Rr0429.t1;Parent=Rr0429.t1.mrna1;Target=Rr0429.t1 650 1152 +
L5SC0000000	rubus_genome	gene	138702	139862	.	+	.	ID=Rr0442.t1.path1;Name=Rr0442.t1
L5SC0000000	rubus_genome	mRNA	138702	139862	.	+	.	ID=Rr0442.t1.mrna1;Name=Rr0442.t1;Parent=Rr0442.t1.path1;coverage=100.0;identity=100.0;matches=885;mismatches=0;indels=0;unknowns=0
L5SC0000000	rubus_genome	exon	138702	138827	100	+	.	ID=Rr0442.t1.mrna1.exon1;Name=Rr0442.t1;Parent=Rr0442.t1.mrna1;Target=Rr0442.t1 1 126 +
L5SC0000000	rubus_genome	exon	138933	139309	100	+	.	ID=Rr0442.t1.mrna1.exon2;Name=Rr0442.t1;Parent=Rr0442.t1.mrna1;Target=Rr0442.t1 127 503 +
L5SC0000000	rubus_genome	exon	139391	139749	100	+	.	ID=Rr0442.t1.mrna1.exon3;Name=Rr0442.t1;Parent=Rr0442.t1.mrna1;Target=Rr0442.t1 504 862 +
L5SC0000000	rubus_genome	exon	139840	139862	100	+	.	ID=Rr0442.t1.mrna1.exon4;Name=Rr0442.t1;Parent=Rr0442.t1.mrna1;Target=Rr0442.t1 863 885 +
L5SC0000000	rubus_genome	CDS	138702	138827	100	+	0	ID=Rr0442.t1.mrna1.cds1;Name=Rr0442.t1;Parent=Rr0442.t1.mrna1;Target=Rr0442.t1 1 126 +
L5SC0000000	rubus_genome	CDS	138933	139309	100	+	0	ID=Rr0442.t1.mrna1.cds2;Name=Rr0442.t1;Parent=Rr0442.t1.mrna1;Target=Rr0442.t1 127 503 +
L5SC0000000	rubus_genome	CDS	139391	139749	100	+	2	ID=Rr0442.t1.mrna1.cds3;Name=Rr0442.t1;Parent=Rr0442.t1.mrna1;Target=Rr0442.t1 504 862 +
L5SC0000000	rubus_genome	CDS	139840	139862	100	+	1	ID=Rr0442.t1.mrna1.cds4;Name=Rr0442.t1;Parent=Rr0442.t1.mrna1;Target=Rr0442.t1 863 885 +
L5SC0000000	rubus_genome	gene	144362	147570	.	-	.	ID=Rr0456.t1.path1;Name=Rr0456.t1
L5SC0000000	rubus_genome	mRNA	144362	147570	.	-	.	ID=Rr0456.t1.mrna1;Name=Rr0456.t1;Parent=Rr0456.t1.path1;coverage=100.0;identity=100.0;matches=1293;mismatches=0;indels=0;unknowns=0
L5SC0000000	rubus_genome	exon	147461	147570	100	-	.	ID=Rr0456.t1.mrna1.exon1;Name=Rr0456.t1;Parent=Rr0456.t1.mrna1;Target=Rr0456.t1 1 110 +
L5SC0000000	rubus_genome	exon	146908	147060	100	-	.	ID=Rr0456.t1.mrna1.exon2;Name=Rr0456.t1;Parent=Rr0456.t1.mrna1;Target=Rr0456.t1 111 263 +
L5SC0000000	rubus_genome	exon	146600	146724	100	-	.	ID=Rr0456.t1.mrna1.exon3;Name=Rr0456.t1;Parent=Rr0456.t1.mrna1;Target=Rr0456.t1 264 388 +
L5SC0000000	rubus_genome	exon	146397	146522	100	-	.	ID=Rr0456.t1.mrna1.exon4;Name=Rr0456.t1;Parent=Rr0456.t1.mrna1;Target=Rr0456.t1 389 514 +
L5SC0000000	rubus_genome	exon	145942	146124	100	-	.	ID=Rr0456.t1.mrna1.exon5;Name=Rr0456.t1;Parent=Rr0456.t1.mrna1;Target=Rr0456.t1 515 697 +
L5SC0000000	rubus_genome	exon	145567	145714	100	-	.	ID=Rr0456.t1.mrna1.exon6;Name=Rr0456.t1;Parent=Rr0456.t1.mrna1;Target=Rr0456.t1 698 845 +
L5SC0000000	rubus_genome	exon	145303	145471	100	-	.	ID=Rr0456.t1.mrna1.exon7;Name=Rr0456.t1;Parent=Rr0456.t1.mrna1;Target=Rr0456.t1 846 1014 +
L5SC0000000	rubus_genome	exon	144636	144770	100	-	.	ID=Rr0456.t1.mrna1.exon8;Name=Rr0456.t1;Parent=Rr0456.t1.mrna1;Target=Rr0456.t1 1015 1149 +
L5SC0000000	rubus_genome	exon	144362	144505	100	-	.	ID=Rr0456.t1.mrna1.exon9;Name=Rr0456.t1;Parent=Rr0456.t1.mrna1;Target=Rr0456.t1 1150 1293 +
L5SC0000000	rubus_genome	CDS	147461	147570	100	-	0	ID=Rr0456.t1.mrna1.cds1;Name=Rr0456.t1;Parent=Rr0456.t1.mrna1;Target=Rr0456.t1 1 110 +
L5SC0000000	rubus_genome	CDS	146908	147060	100	-	2	ID=Rr0456.t1.mrna1.cds2;Name=Rr0456.t1;Parent=Rr0456.t1.mrna1;Target=Rr0456.t1 111 263 +
L5SC0000000	rubus_genome	CDS	146600	146724	100	-	2	ID=Rr0456.t1.mrna1.cds3;Name=Rr0456.t1;Parent=Rr0456.t1.mrna1;Target=Rr0456.t1 264 388 +
L5SC0000000	rubus_genome	CDS	146397	146522	100	-	1	ID=Rr0456.t1.mrna1.cds4;Name=Rr0456.t1;Parent=Rr0456.t1.mrna1;Target=Rr0456.t1 389 514 +
L5SC0000000	rubus_genome	CDS	145942	146124	100	-	1	ID=Rr0456.t1.mrna1.cds5;Name=Rr0456.t1;Parent=Rr0456.t1.mrna1;Target=Rr0456.t1 515 697 +
L5SC0000000	rubus_genome	CDS	145567	145714	100	-	1	ID=Rr0456.t1.mrna1.cds6;Name=Rr0456.t1;Parent=Rr0456.t1.mrna1;Target=Rr0456.t1 698 845 +
L5SC0000000	rubus_genome	CDS	145303	145471	100	-	2	ID=Rr0456.t1.mrna1.cds7;Name=Rr0456.t1;Parent=Rr0456.t1.mrna1;Target=Rr0456.t1 846 1014 +
L5SC0000000	rubus_genome	CDS	144636	144770	100	-	0	ID=Rr0456.t1.mrna1.cds8;Name=Rr0456.t1;Parent=Rr0456.t1.mrna1;Target=Rr0456.t1 1015 1149 +
L5SC0000000	rubus_genome	CDS	144362	144505	100	-	0	ID=Rr0456.t1.mrna1.cds9;Name=Rr0456.t1;Parent=Rr0456.t1.mrna1;Target=Rr0456.t1 1150 1293 +
L5SC0000000	rubus_genome	gene	150451	155653	.	-	.	ID=Rr0462.t1.path1;Name=Rr0462.t1
L5SC0000000	rubus_genome	mRNA	150451	155653	.	-	.	ID=Rr0462.t1.mrna1;Name=Rr0462.t1;Parent=Rr0462.t1.path1;coverage=100.0;identity=100.0;matches=1608;mismatches=0;indels=0;unknowns=0
L5SC0000000	rubus_genome	exon	155520	155653	100	-	.	ID=Rr0462.t1.mrna1.exon1;Name=Rr0462.t1;Parent=Rr0462.t1.mrna1;Target=Rr0462.t1 1 134 +
L5SC0000000	rubus_genome	exon	155367	155430	100	-	.	ID=Rr0462.t1.mrna1.exon2;Name=Rr0462.t1;Parent=Rr0462.t1.mrna1;Target=Rr0462.t1 135 198 +
L5SC0000000	rubus_genome	exon	154873	155008	100	-	.	ID=Rr0462.t1.mrna1.exon3;Name=Rr0462.t1;Parent=Rr0462.t1.mrna1;Target=Rr0462.t1 199 334 +
L5SC0000000	rubus_genome	exon	154013	154164	100	-	.	ID=Rr0462.t1.mrna1.exon4;Name=Rr0462.t1;Parent=Rr0462.t1.mrna1;Target=Rr0462.t1 335 486 +
L5SC0000000	rubus_genome	exon	153801	153848	100	-	.	ID=Rr0462.t1.mrna1.exon5;Name=Rr0462.t1;Parent=Rr0462.t1.mrna1;Target=Rr0462.t1 487 534 +
L5SC0000000	rubus_genome	exon	153553	153645	100	-	.	ID=Rr0462.t1.mrna1.exon6;Name=Rr0462.t1;Parent=Rr0462.t1.mrna1;Target=Rr0462.t1 535 627 +
L5SC0000000	rubus_genome	exon	153185	153291	100	-	.	ID=Rr0462.t1.mrna1.exon7;Name=Rr0462.t1;Parent=Rr0462.t1.mrna1;Target=Rr0462.t1 628 734 +
L5SC0000000	rubus_genome	exon	152744	152858	100	-	.	ID=Rr0462.t1.mrna1.exon8;Name=Rr0462.t1;Parent=Rr0462.t1.mrna1;Target=Rr0462.t1 735 849 +
L5SC0000000	rubus_genome	exon	152558	152644	100	-	.	ID=Rr0462.t1.mrna1.exon9;Name=Rr0462.t1;Parent=Rr0462.t1.mrna1;Target=Rr0462.t1 850 936 +
L5SC0000000	rubus_genome	exon	151615	151819	100	-	.	ID=Rr0462.t1.mrna1.exon10;Name=Rr0462.t1;Parent=Rr0462.t1.mrna1;Target=Rr0462.t1 937 1141 +
L5SC0000000	rubus_genome	exon	151344	151438	100	-	.	ID=Rr0462.t1.mrna1.exon11;Name=Rr0462.t1;Parent=Rr0462.t1.mrna1;Target=Rr0462.t1 1142 1236 +
L5SC0000000	rubus_genome	exon	151106	151174	100	-	.	ID=Rr0462.t1.mrna1.exon12;Name=Rr0462.t1;Parent=Rr0462.t1.mrna1;Target=Rr0462.t1 1237 1305 +
L5SC0000000	rubus_genome	exon	150899	151006	100	-	.	ID=Rr0462.t1.mrna1.exon13;Name=Rr0462.t1;Parent=Rr0462.t1.mrna1;Target=Rr0462.t1 1306 1413 +
L5SC0000000	rubus_genome	exon	150686	150804	100	-	.	ID=Rr0462.t1.mrna1.exon14;Name=Rr0462.t1;Parent=Rr0462.t1.mrna1;Target=Rr0462.t1 1414 1532 +
L5SC0000000	rubus_genome	exon	150451	150526	100	-	.	ID=Rr0462.t1.mrna1.exon15;Name=Rr0462.t1;Parent=Rr0462.t1.mrna1;Target=Rr0462.t1 1533 1608 +
L5SC0000000	rubus_genome	CDS	155520	155653	100	-	0	ID=Rr0462.t1.mrna1.cds1;Name=Rr0462.t1;Parent=Rr0462.t1.mrna1;Target=Rr0462.t1 1 134 +
L5SC0000000	rubus_genome	CDS	155367	155430	100	-	2	ID=Rr0462.t1.mrna1.cds2;Name=Rr0462.t1;Parent=Rr0462.t1.mrna1;Target=Rr0462.t1 135 198 +
L5SC0000000	rubus_genome	CDS	154873	155008	100	-	0	ID=Rr0462.t1.mrna1.cds3;Name=Rr0462.t1;Parent=Rr0462.t1.mrna1;Target=Rr0462.t1 199 334 +
L5SC0000000	rubus_genome	CDS	154013	154164	100	-	1	ID=Rr0462.t1.mrna1.cds4;Name=Rr0462.t1;Parent=Rr0462.t1.mrna1;Target=Rr0462.t1 335 486 +
L5SC0000000	rubus_genome	CDS	153801	153848	100	-	0	ID=Rr0462.t1.mrna1.cds5;Name=Rr0462.t1;Parent=Rr0462.t1.mrna1;Target=Rr0462.t1 487 534 +
L5SC0000000	rubus_genome	CDS	153553	153645	100	-	0	ID=Rr0462.t1.mrna1.cds6;Name=Rr0462.t1;Parent=Rr0462.t1.mrna1;Target=Rr0462.t1 535 627 +
L5SC0000000	rubus_genome	CDS	153185	153291	100	-	0	ID=Rr0462.t1.mrna1.cds7;Name=Rr0462.t1;Parent=Rr0462.t1.mrna1;Target=Rr0462.t1 628 734 +
L5SC0000000	rubus_genome	CDS	152744	152858	100	-	2	ID=Rr0462.t1.mrna1.cds8;Name=Rr0462.t1;Parent=Rr0462.t1.mrna1;Target=Rr0462.t1 735 849 +
L5SC0000000	rubus_genome	CDS	152558	152644	100	-	0	ID=Rr0462.t1.mrna1.cds9;Name=Rr0462.t1;Parent=Rr0462.t1.mrna1;Target=Rr0462.t1 850 936 +
L5SC0000000	rubus_genome	CDS	151615	151819	100	-	0	ID=Rr0462.t1.mrna1.cds10;Name=Rr0462.t1;Parent=Rr0462.t1.mrna1;Target=Rr0462.t1 937 1141 +
L5SC0000000	rubus_genome	CDS	151344	151438	100	-	1	ID=Rr0462.t1.mrna1.cds11;Name=Rr0462.t1;Parent=Rr0462.t1.mrna1;Target=Rr0462.t1 1142 1236 +
L5SC0000000	rubus_genome	CDS	151106	151174	100	-	0	ID=Rr0462.t1.mrna1.cds12;Name=Rr0462.t1;Parent=Rr0462.t1.mrna1;Target=Rr0462.t1 1237 1305 +
L5SC0000000	rubus_genome	CDS	150899	151006	100	-	0	ID=Rr0462.t1.mrna1.cds13;Name=Rr0462.t1;Parent=Rr0462.t1.mrna1;Target=Rr0462.t1 1306 1413 +
L5SC0000000	rubus_genome	CDS	150686	150804	100	-	0	ID=Rr0462.t1.mrna1.cds14;Name=Rr0462.t1;Parent=Rr0462.t1.mrna1;Target=Rr0462.t1 1414 1532 +
L5SC0000000	rubus_genome	CDS	150451	150526	100	-	2	ID=Rr0462.t1.mrna1.cds15;Name=Rr0462.t1;Parent=Rr0462.t1.mrna1;Target=Rr0462.t1 1533 1608 +
L5SC0000000	rubus_genome	gene	171640	181250	.	+	.	ID=Rr0475.t1.path1;Name=Rr0475.t1
L5SC0000000	rubus_genome	mRNA	171640	181250	.	+	.	ID=Rr0475.t1.mrna1;Name=Rr0475.t1;Parent=Rr0475.t1.path1;coverage=100.0;identity=100.0;matches=1053;mismatches=0;indels=0;unknowns=0
L5SC0000000	rubus_genome	exon	171640	171909	100	+	.	ID=Rr0475.t1.mrna1.exon1;Name=Rr0475.t1;Parent=Rr0475.t1.mrna1;Target=Rr0475.t1 1 270 +
L5SC0000000	rubus_genome	exon	174099	174200	100	+	.	ID=Rr0475.t1.mrna1.exon2;Name=Rr0475.t1;Parent=Rr0475.t1.mrna1;Target=Rr0475.t1 271 372 +
L5SC0000000	rubus_genome	exon	174295	174428	100	+	.	ID=Rr0475.t1.mrna1.exon3;Name=Rr0475.t1;Parent=Rr0475.t1.mrna1;Target=Rr0475.t1 373 506 +
L5SC0000000	rubus_genome	exon	176456	176557	100	+	.	ID=Rr0475.t1.mrna1.exon4;Name=Rr0475.t1;Parent=Rr0475.t1.mrna1;Target=Rr0475.t1 507 608 +
L5SC0000000	rubus_genome	exon	176745	176859	100	+	.	ID=Rr0475.t1.mrna1.exon5;Name=Rr0475.t1;Parent=Rr0475.t1.mrna1;Target=Rr0475.t1 609 723 +
L5SC0000000	rubus_genome	exon	178192	178251	100	+	.	ID=Rr0475.t1.mrna1.exon6;Name=Rr0475.t1;Parent=Rr0475.t1.mrna1;Target=Rr0475.t1 724 783 +
L5SC0000000	rubus_genome	exon	179536	179604	100	+	.	ID=Rr0475.t1.mrna1.exon7;Name=Rr0475.t1;Parent=Rr0475.t1.mrna1;Target=Rr0475.t1 784 852 +
L5SC0000000	rubus_genome	exon	179916	179996	100	+	.	ID=Rr0475.t1.mrna1.exon8;Name=Rr0475.t1;Parent=Rr0475.t1.mrna1;Target=Rr0475.t1 853 933 +
L5SC0000000	rubus_genome	exon	181022	181090	100	+	.	ID=Rr0475.t1.mrna1.exon9;Name=Rr0475.t1;Parent=Rr0475.t1.mrna1;Target=Rr0475.t1 934 1002 +
L5SC0000000	rubus_genome	exon	181200	181250	100	+	.	ID=Rr0475.t1.mrna1.exon10;Name=Rr0475.t1;Parent=Rr0475.t1.mrna1;Target=Rr0475.t1 1003 1053 +
L5SC0000000	rubus_genome	CDS	171640	171909	100	+	0	ID=Rr0475.t1.mrna1.cds1;Name=Rr0475.t1;Parent=Rr0475.t1.mrna1;Target=Rr0475.t1 1 270 +
L5SC0000000	rubus_genome	CDS	174099	174200	100	+	0	ID=Rr0475.t1.mrna1.cds2;Name=Rr0475.t1;Parent=Rr0475.t1.mrna1;Target=Rr0475.t1 271 372 +
L5SC0000000	rubus_genome	CDS	174295	174428	100	+	0	ID=Rr0475.t1.mrna1.cds3;Name=Rr0475.t1;Parent=Rr0475.t1.mrna1;Target=Rr0475.t1 373 506 +
L5SC0000000	rubus_genome	CDS	176456	176557	100	+	2	ID=Rr0475.t1.mrna1.cds4;Name=Rr0475.t1;Parent=Rr0475.t1.mrna1;Target=Rr0475.t1 507 608 +
L5SC0000000	rubus_genome	CDS	176745	176859	100	+	2	ID=Rr0475.t1.mrna1.cds5;Name=Rr0475.t1;Parent=Rr0475.t1.mrna1;Target=Rr0475.t1 609 723 +
L5SC0000000	rubus_genome	CDS	178192	178251	100	+	0	ID=Rr0475.t1.mrna1.cds6;Name=Rr0475.t1;Parent=Rr0475.t1.mrna1;Target=Rr0475.t1 724 783 +
L5SC0000000	rubus_genome	CDS	179536	179604	100	+	0	ID=Rr0475.t1.mrna1.cds7;Name=Rr0475.t1;Parent=Rr0475.t1.mrna1;Target=Rr0475.t1 784 852 +
L5SC0000000	rubus_genome	CDS	179916	179996	100	+	0	ID=Rr0475.t1.mrna1.cds8;Name=Rr0475.t1;Parent=Rr0475.t1.mrna1;Target=Rr0475.t1 853 933 +
L5SC0000000	rubus_genome	CDS	181022	181090	100	+	0	ID=Rr0475.t1.mrna1.cds9;Name=Rr0475.t1;Parent=Rr0475.t1.mrna1;Target=Rr0475.t1 934 1002 +
L5SC0000000	rubus_genome	CDS	181200	181250	100	+	0	ID=Rr0475.t1.mrna1.cds10;Name=Rr0475.t1;Parent=Rr0475.t1.mrna1;Target=Rr0475.t1 1003 1053 +
L5SC0000000	rubus_genome	gene	183981	186419	.	-	.	ID=Rr0483.t1.path1;Name=Rr0483.t1
L5SC0000000	rubus_genome	mRNA	183981	186419	.	-	.	ID=Rr0483.t1.mrna1;Name=Rr0483.t1;Parent=Rr0483.t1.path1;coverage=100.0;identity=100.0;matches=2439;mismatches=0;indels=0;unknowns=0
L5SC0000000	rubus_genome	exon	183981	186419	100	-	.	ID=Rr0483.t1.mrna1.exon1;Name=Rr0483.t1;Parent=Rr0483.t1.mrna1;Target=Rr0483.t1 2439 1 .
L5SC0000000	rubus_genome	CDS	183981	186419	100	-	0	ID=Rr0483.t1.mrna1.cds1;Name=Rr0483.t1;Parent=Rr0483.t1.mrna1;Target=Rr0483.t1 2439 1 .
L5SC0000000	rubus_genome	gene	192718	209506	.	+	.	ID=Rr0490.t1.path1;Name=Rr0490.t1
L5SC0000000	rubus_genome	mRNA	192718	209506	.	+	.	ID=Rr0490.t1.mrna1;Name=Rr0490.t1;Parent=Rr0490.t1.path1;coverage=100.0;identity=100.0;matches=3363;mismatches=0;indels=0;unknowns=0
L5SC0000000	rubus_genome	exon	192718	192768	100	+	.	ID=Rr0490.t1.mrna1.exon1;Name=Rr0490.t1;Parent=Rr0490.t1.mrna1;Target=Rr0490.t1 1 51 +
L5SC0000000	rubus_genome	exon	192884	192940	100	+	.	ID=Rr0490.t1.mrna1.exon2;Name=Rr0490.t1;Parent=Rr0490.t1.mrna1;Target=Rr0490.t1 52 108 +
L5SC0000000	rubus_genome	exon	193152	193321	100	+	.	ID=Rr0490.t1.mrna1.exon3;Name=Rr0490.t1;Parent=Rr0490.t1.mrna1;Target=Rr0490.t1 109 278 +
L5SC0000000	rubus_genome	exon	193419	193491	100	+	.	ID=Rr0490.t1.mrna1.exon4;Name=Rr0490.t1;Parent=Rr0490.t1.mrna1;Target=Rr0490.t1 279 351 +
L5SC0000000	rubus_genome	exon	193586	193651	100	+	.	ID=Rr0490.t1.mrna1.exon5;Name=Rr0490.t1;Parent=Rr0490.t1.mrna1;Target=Rr0490.t1 352 417 +
L5SC0000000	rubus_genome	exon	193751	193834	100	+	.	ID=Rr0490.t1.mrna1.exon6;Name=Rr0490.t1;Parent=Rr0490.t1.mrna1;Target=Rr0490.t1 418 501 +
L5SC0000000	rubus_genome	exon	194288	194365	100	+	.	ID=Rr0490.t1.mrna1.exon7;Name=Rr0490.t1;Parent=Rr0490.t1.mrna1;Target=Rr0490.t1 502 579 +
L5SC0000000	rubus_genome	exon	194472	194555	100	+	.	ID=Rr0490.t1.mrna1.exon8;Name=Rr0490.t1;Parent=Rr0490.t1.mrna1;Target=Rr0490.t1 580 663 +
L5SC0000000	rubus_genome	exon	195631	195698	100	+	.	ID=Rr0490.t1.mrna1.exon9;Name=Rr0490.t1;Parent=Rr0490.t1.mrna1;Target=Rr0490.t1 664 731 +
L5SC0000000	rubus_genome	exon	198272	198329	100	+	.	ID=Rr0490.t1.mrna1.exon10;Name=Rr0490.t1;Parent=Rr0490.t1.mrna1;Target=Rr0490.t1 732 789 +
L5SC0000000	rubus_genome	exon	198414	198716	100	+	.	ID=Rr0490.t1.mrna1.exon11;Name=Rr0490.t1;Parent=Rr0490.t1.mrna1;Target=Rr0490.t1 790 1092 +
L5SC0000000	rubus_genome	exon	198809	198976	100	+	.	ID=Rr0490.t1.mrna1.exon12;Name=Rr0490.t1;Parent=Rr0490.t1.mrna1;Target=Rr0490.t1 1093 1260 +
L5SC0000000	rubus_genome	exon	199828	200027	100	+	.	ID=Rr0490.t1.mrna1.exon13;Name=Rr0490.t1;Parent=Rr0490.t1.mrna1;Target=Rr0490.t1 1261 1460 +
L5SC0000000	rubus_genome	exon	200663	201065	100	+	.	ID=Rr0490.t1.mrna1.exon14;Name=Rr0490.t1;Parent=Rr0490.t1.mrna1;Target=Rr0490.t1 1461 1863 +
L5SC0000000	rubus_genome	exon	203100	203351	100	+	.	ID=Rr0490.t1.mrna1.exon15;Name=Rr0490.t1;Parent=Rr0490.t1.mrna1;Target=Rr0490.t1 1864 2115 +
L5SC0000000	rubus_genome	exon	203470	203970	100	+	.	ID=Rr0490.t1.mrna1.exon16;Name=Rr0490.t1;Parent=Rr0490.t1.mrna1;Target=Rr0490.t1 2116 2616 +
L5SC0000000	rubus_genome	exon	204872	204963	100	+	.	ID=Rr0490.t1.mrna1.exon17;Name=Rr0490.t1;Parent=Rr0490.t1.mrna1;Target=Rr0490.t1 2617 2708 +
L5SC0000000	rubus_genome	exon	205072	205171	100	+	.	ID=Rr0490.t1.mrna1.exon18;Name=Rr0490.t1;Parent=Rr0490.t1.mrna1;Target=Rr0490.t1 2709 2808 +
L5SC0000000	rubus_genome	exon	206185	206330	100	+	.	ID=Rr0490.t1.mrna1.exon19;Name=Rr0490.t1;Parent=Rr0490.t1.mrna1;Target=Rr0490.t1 2809 2954 +
L5SC0000000	rubus_genome	exon	207434	207589	100	+	.	ID=Rr0490.t1.mrna1.exon20;Name=Rr0490.t1;Parent=Rr0490.t1.mrna1;Target=Rr0490.t1 2955 3110 +
L5SC0000000	rubus_genome	exon	209254	209506	100	+	.	ID=Rr0490.t1.mrna1.exon21;Name=Rr0490.t1;Parent=Rr0490.t1.mrna1;Target=Rr0490.t1 3111 3363 +
L5SC0000000	rubus_genome	CDS	192718	192768	100	+	0	ID=Rr0490.t1.mrna1.cds1;Name=Rr0490.t1;Parent=Rr0490.t1.mrna1;Target=Rr0490.t1 1 51 +
L5SC0000000	rubus_genome	CDS	192884	192940	100	+	0	ID=Rr0490.t1.mrna1.cds2;Name=Rr0490.t1;Parent=Rr0490.t1.mrna1;Target=Rr0490.t1 52 108 +
L5SC0000000	rubus_genome	CDS	193152	193321	100	+	0	ID=Rr0490.t1.mrna1.cds3;Name=Rr0490.t1;Parent=Rr0490.t1.mrna1;Target=Rr0490.t1 109 278 +
L5SC0000000	rubus_genome	CDS	193419	193491	100	+	2	ID=Rr0490.t1.mrna1.cds4;Name=Rr0490.t1;Parent=Rr0490.t1.mrna1;Target=Rr0490.t1 279 351 +
L5SC0000000	rubus_genome	CDS	193586	193651	100	+	0	ID=Rr0490.t1.mrna1.cds5;Name=Rr0490.t1;Parent=Rr0490.t1.mrna1;Target=Rr0490.t1 352 417 +
L5SC0000000	rubus_genome	CDS	193751	193834	100	+	0	ID=Rr0490.t1.mrna1.cds6;Name=Rr0490.t1;Parent=Rr0490.t1.mrna1;Target=Rr0490.t1 418 501 +
L5SC0000000	rubus_genome	CDS	194288	194365	100	+	0	ID=Rr0490.t1.mrna1.cds7;Name=Rr0490.t1;Parent=Rr0490.t1.mrna1;Target=Rr0490.t1 502 579 +
L5SC0000000	rubus_genome	CDS	194472	194555	100	+	0	ID=Rr0490.t1.mrna1.cds8;Name=Rr0490.t1;Parent=Rr0490.t1.mrna1;Target=Rr0490.t1 580 663 +
L5SC0000000	rubus_genome	CDS	195631	195698	100	+	0	ID=Rr0490.t1.mrna1.cds9;Name=Rr0490.t1;Parent=Rr0490.t1.mrna1;Target=Rr0490.t1 664 731 +
L5SC0000000	rubus_genome	CDS	198272	198329	100	+	2	ID=Rr0490.t1.mrna1.cds10;Name=Rr0490.t1;Parent=Rr0490.t1.mrna1;Target=Rr0490.t1 732 789 +
L5SC0000000	rubus_genome	CDS	198414	198716	100	+	0	ID=Rr0490.t1.mrna1.cds11;Name=Rr0490.t1;Parent=Rr0490.t1.mrna1;Target=Rr0490.t1 790 1092 +
L5SC0000000	rubus_genome	CDS	198809	198976	100	+	0	ID=Rr0490.t1.mrna1.cds12;Name=Rr0490.t1;Parent=Rr0490.t1.mrna1;Target=Rr0490.t1 1093 1260 +
L5SC0000000	rubus_genome	CDS	199828	200027	100	+	0	ID=Rr0490.t1.mrna1.cds13;Name=Rr0490.t1;Parent=Rr0490.t1.mrna1;Target=Rr0490.t1 1261 1460 +
L5SC0000000	rubus_genome	CDS	200663	201065	100	+	2	ID=Rr0490.t1.mrna1.cds14;Name=Rr0490.t1;Parent=Rr0490.t1.mrna1;Target=Rr0490.t1 1461 1863 +
L5SC0000000	rubus_genome	CDS	203100	203351	100	+	0	ID=Rr0490.t1.mrna1.cds15;Name=Rr0490.t1;Parent=Rr0490.t1.mrna1;Target=Rr0490.t1 1864 2115 +
L5SC0000000	rubus_genome	CDS	203470	203970	100	+	0	ID=Rr0490.t1.mrna1.cds16;Name=Rr0490.t1;Parent=Rr0490.t1.mrna1;Target=Rr0490.t1 2116 2616 +
L5SC0000000	rubus_genome	CDS	204872	204963	100	+	0	ID=Rr0490.t1.mrna1.cds17;Name=Rr0490.t1;Parent=Rr0490.t1.mrna1;Target=Rr0490.t1 2617 2708 +
L5SC0000000	rubus_genome	CDS	205072	205171	100	+	2	ID=Rr0490.t1.mrna1.cds18;Name=Rr0490.t1;Parent=Rr0490.t1.mrna1;Target=Rr0490.t1 2709 2808 +
L5SC0000000	rubus_genome	CDS	206185	206330	100	+	0	ID=Rr0490.t1.mrna1.cds19;Name=Rr0490.t1;Parent=Rr0490.t1.mrna1;Target=Rr0490.t1 2809 2954 +
L5SC0000000	rubus_genome	CDS	207434	207589	100	+	2	ID=Rr0490.t1.mrna1.cds20;Name=Rr0490.t1;Parent=Rr0490.t1.mrna1;Target=Rr0490.t1 2955 3110 +
L5SC0000000	rubus_genome	CDS	209254	209506	100	+	2	ID=Rr0490.t1.mrna1.cds21;Name=Rr0490.t1;Parent=Rr0490.t1.mrna1;Target=Rr0490.t1 3111 3363 +
L5SC0000000	rubus_genome	gene	238224	240274	.	+	.	ID=Rr0546.t1.path1;Name=Rr0546.t1
L5SC0000000	rubus_genome	mRNA	238224	240274	.	+	.	ID=Rr0546.t1.mrna1;Name=Rr0546.t1;Parent=Rr0546.t1.path1;coverage=100.0;identity=100.0;matches=573;mismatches=0;indels=0;unknowns=0
L5SC0000000	rubus_genome	exon	238224	238329	100	+	.	ID=Rr0546.t1.mrna1.exon1;Name=Rr0546.t1;Parent=Rr0546.t1.mrna1;Target=Rr0546.t1 1 106 +
L5SC0000000	rubus_genome	exon	238839	238892	100	+	.	ID=Rr0546.t1.mrna1.exon2;Name=Rr0546.t1;Parent=Rr0546.t1.mrna1;Target=Rr0546.t1 107 160 +
L5SC0000000	rubus_genome	exon	239862	240274	100	+	.	ID=Rr0546.t1.mrna1.exon3;Name=Rr0546.t1;Parent=Rr0546.t1.mrna1;Target=Rr0546.t1 161 573 +
L5SC0000000	rubus_genome	CDS	238224	238329	100	+	0	ID=Rr0546.t1.mrna1.cds1;Name=Rr0546.t1;Parent=Rr0546.t1.mrna1;Target=Rr0546.t1 1 106 +
L5SC0000000	rubus_genome	CDS	238839	238892	100	+	1	ID=Rr0546.t1.mrna1.cds2;Name=Rr0546.t1;Parent=Rr0546.t1.mrna1;Target=Rr0546.t1 107 160 +
L5SC0000000	rubus_genome	CDS	239862	240274	100	+	1	ID=Rr0546.t1.mrna1.cds3;Name=Rr0546.t1;Parent=Rr0546.t1.mrna1;Target=Rr0546.t1 161 573 +
L5SC0000000	rubus_genome	gene	240442	241237	.	-	.	ID=Rr0553.t1.path1;Name=Rr0553.t1
L5SC0000000	rubus_genome	mRNA	240442	241237	.	-	.	ID=Rr0553.t1.mrna1;Name=Rr0553.t1;Parent=Rr0553.t1.path1;coverage=100.0;identity=100.0;matches=279;mismatches=0;indels=0;unknowns=0
L5SC0000000	rubus_genome	exon	241114	241237	100	-	.	ID=Rr0553.t1.mrna1.exon1;Name=Rr0553.t1;Parent=Rr0553.t1.mrna1;Target=Rr0553.t1 1 124 +
L5SC0000000	rubus_genome	exon	240442	240596	100	-	.	ID=Rr0553.t1.mrna1.exon2;Name=Rr0553.t1;Parent=Rr0553.t1.mrna1;Target=Rr0553.t1 125 279 +
L5SC0000000	rubus_genome	CDS	241114	241237	100	-	0	ID=Rr0553.t1.mrna1.cds1;Name=Rr0553.t1;Parent=Rr0553.t1.mrna1;Target=Rr0553.t1 1 124 +
L5SC0000000	rubus_genome	CDS	240442	240596	100	-	1	ID=Rr0553.t1.mrna1.cds2;Name=Rr0553.t1;Parent=Rr0553.t1.mrna1;Target=Rr0553.t1 125 279 +
L5SC0000000	rubus_genome	gene	241249	245932	.	-	.	ID=Rr0560.t1.path1;Name=Rr0560.t1
L5SC0000000	rubus_genome	mRNA	241249	245932	.	-	.	ID=Rr0560.t1.mrna1;Name=Rr0560.t1;Parent=Rr0560.t1.path1;coverage=100.0;identity=100.0;matches=4605;mismatches=0;indels=0;unknowns=0
L5SC0000000	rubus_genome	exon	241405	245932	100	-	.	ID=Rr0560.t1.mrna1.exon1;Name=Rr0560.t1;Parent=Rr0560.t1.mrna1;Target=Rr0560.t1 1 4528 +
L5SC0000000	rubus_genome	exon	241249	241325	100	-	.	ID=Rr0560.t1.mrna1.exon2;Name=Rr0560.t1;Parent=Rr0560.t1.mrna1;Target=Rr0560.t1 4529 4605 +
L5SC0000000	rubus_genome	CDS	241405	245932	100	-	0	ID=Rr0560.t1.mrna1.cds1;Name=Rr0560.t1;Parent=Rr0560.t1.mrna1;Target=Rr0560.t1 1 4528 +
L5SC0000000	rubus_genome	CDS	241249	241325	100	-	1	ID=Rr0560.t1.mrna1.cds2;Name=Rr0560.t1;Parent=Rr0560.t1.mrna1;Target=Rr0560.t1 4529 4605 +
L5SC0000000	rubus_genome	gene	248760	252547	.	-	.	ID=Rr0569.t1.path1;Name=Rr0569.t1
L5SC0000000	rubus_genome	mRNA	248760	252547	.	-	.	ID=Rr0569.t1.mrna1;Name=Rr0569.t1;Parent=Rr0569.t1.path1;coverage=100.0;identity=100.0;matches=1467;mismatches=0;indels=0;unknowns=0
L5SC0000000	rubus_genome	exon	252400	252547	100	-	.	ID=Rr0569.t1.mrna1.exon1;Name=Rr0569.t1;Parent=Rr0569.t1.mrna1;Target=Rr0569.t1 1 148 +
L5SC0000000	rubus_genome	exon	251690	251885	100	-	.	ID=Rr0569.t1.mrna1.exon2;Name=Rr0569.t1;Parent=Rr0569.t1.mrna1;Target=Rr0569.t1 149 344 +
L5SC0000000	rubus_genome	exon	250586	250813	100	-	.	ID=Rr0569.t1.mrna1.exon3;Name=Rr0569.t1;Parent=Rr0569.t1.mrna1;Target=Rr0569.t1 345 572 +
L5SC0000000	rubus_genome	exon	250051	250282	100	-	.	ID=Rr0569.t1.mrna1.exon4;Name=Rr0569.t1;Parent=Rr0569.t1.mrna1;Target=Rr0569.t1 573 804 +
L5SC0000000	rubus_genome	exon	249820	249927	100	-	.	ID=Rr0569.t1.mrna1.exon5;Name=Rr0569.t1;Parent=Rr0569.t1.mrna1;Target=Rr0569.t1 805 912 +
L5SC0000000	rubus_genome	exon	249375	249647	100	-	.	ID=Rr0569.t1.mrna1.exon6;Name=Rr0569.t1;Parent=Rr0569.t1.mrna1;Target=Rr0569.t1 913 1185 +
L5SC0000000	rubus_genome	exon	248760	249041	100	-	.	ID=Rr0569.t1.mrna1.exon7;Name=Rr0569.t1;Parent=Rr0569.t1.mrna1;Target=Rr0569.t1 1186 1467 +
L5SC0000000	rubus_genome	CDS	252400	252547	100	-	0	ID=Rr0569.t1.mrna1.cds1;Name=Rr0569.t1;Parent=Rr0569.t1.mrna1;Target=Rr0569.t1 1 148 +
L5SC0000000	rubus_genome	CDS	251690	251885	100	-	1	ID=Rr0569.t1.mrna1.cds2;Name=Rr0569.t1;Parent=Rr0569.t1.mrna1;Target=Rr0569.t1 149 344 +
L5SC0000000	rubus_genome	CDS	250586	250813	100	-	2	ID=Rr0569.t1.mrna1.cds3;Name=Rr0569.t1;Parent=Rr0569.t1.mrna1;Target=Rr0569.t1 345 572 +
L5SC0000000	rubus_genome	CDS	250051	250282	100	-	2	ID=Rr0569.t1.mrna1.cds4;Name=Rr0569.t1;Parent=Rr0569.t1.mrna1;Target=Rr0569.t1 573 804 +
L5SC0000000	rubus_genome	CDS	249820	249927	100	-	0	ID=Rr0569.t1.mrna1.cds5;Name=Rr0569.t1;Parent=Rr0569.t1.mrna1;Target=Rr0569.t1 805 912 +
L5SC0000000	rubus_genome	CDS	249375	249647	100	-	0	ID=Rr0569.t1.mrna1.cds6;Name=Rr0569.t1;Parent=Rr0569.t1.mrna1;Target=Rr0569.t1 913 1185 +
L5SC0000000	rubus_genome	CDS	248760	249041	100	-	0	ID=Rr0569.t1.mrna1.cds7;Name=Rr0569.t1;Parent=Rr0569.t1.mrna1;Target=Rr0569.t1 1186 1467 +
L5SC0000000	rubus_genome	gene	275659	278620	.	-	.	ID=Rr0599.t1.path1;Name=Rr0599.t1
L5SC0000000	rubus_genome	mRNA	275659	278620	.	-	.	ID=Rr0599.t1.mrna1;Name=Rr0599.t1;Parent=Rr0599.t1.path1;coverage=100.0;identity=100.0;matches=735;mismatches=0;indels=0;unknowns=0
L5SC0000000	rubus_genome	exon	278561	278620	100	-	.	ID=Rr0599.t1.mrna1.exon1;Name=Rr0599.t1;Parent=Rr0599.t1.mrna1;Target=Rr0599.t1 1 60 +
L5SC0000000	rubus_genome	exon	278344	278481	100	-	.	ID=Rr0599.t1.mrna1.exon2;Name=Rr0599.t1;Parent=Rr0599.t1.mrna1;Target=Rr0599.t1 61 198 +
L5SC0000000	rubus_genome	exon	277472	277631	100	-	.	ID=Rr0599.t1.mrna1.exon3;Name=Rr0599.t1;Parent=Rr0599.t1.mrna1;Target=Rr0599.t1 199 358 +
L5SC0000000	rubus_genome	exon	276636	276715	100	-	.	ID=Rr0599.t1.mrna1.exon4;Name=Rr0599.t1;Parent=Rr0599.t1.mrna1;Target=Rr0599.t1 359 438 +
L5SC0000000	rubus_genome	exon	276381	276526	100	-	.	ID=Rr0599.t1.mrna1.exon5;Name=Rr0599.t1;Parent=Rr0599.t1.mrna1;Target=Rr0599.t1 439 584 +
L5SC0000000	rubus_genome	exon	275831	275888	100	-	.	ID=Rr0599.t1.mrna1.exon6;Name=Rr0599.t1;Parent=Rr0599.t1.mrna1;Target=Rr0599.t1 585 642 +
L5SC0000000	rubus_genome	exon	275659	275751	100	-	.	ID=Rr0599.t1.mrna1.exon7;Name=Rr0599.t1;Parent=Rr0599.t1.mrna1;Target=Rr0599.t1 643 735 +
L5SC0000000	rubus_genome	CDS	278561	278620	100	-	0	ID=Rr0599.t1.mrna1.cds1;Name=Rr0599.t1;Parent=Rr0599.t1.mrna1;Target=Rr0599.t1 1 60 +
L5SC0000000	rubus_genome	CDS	278344	278481	100	-	0	ID=Rr0599.t1.mrna1.cds2;Name=Rr0599.t1;Parent=Rr0599.t1.mrna1;Target=Rr0599.t1 61 198 +
L5SC0000000	rubus_genome	CDS	277472	277631	100	-	0	ID=Rr0599.t1.mrna1.cds3;Name=Rr0599.t1;Parent=Rr0599.t1.mrna1;Target=Rr0599.t1 199 358 +
L5SC0000000	rubus_genome	CDS	276636	276715	100	-	1	ID=Rr0599.t1.mrna1.cds4;Name=Rr0599.t1;Parent=Rr0599.t1.mrna1;Target=Rr0599.t1 359 438 +
L5SC0000000	rubus_genome	CDS	276381	276526	100	-	0	ID=Rr0599.t1.mrna1.cds5;Name=Rr0599.t1;Parent=Rr0599.t1.mrna1;Target=Rr0599.t1 439 584 +
L5SC0000000	rubus_genome	CDS	275831	275888	100	-	2	ID=Rr0599.t1.mrna1.cds6;Name=Rr0599.t1;Parent=Rr0599.t1.mrna1;Target=Rr0599.t1 585 642 +
L5SC0000000	rubus_genome	CDS	275659	275751	100	-	0	ID=Rr0599.t1.mrna1.cds7;Name=Rr0599.t1;Parent=Rr0599.t1.mrna1;Target=Rr0599.t1 643 735 +
L5SC0000000	rubus_genome	gene	299690	312160	.	-	.	ID=Rr0627.t1.path1;Name=Rr0627.t1
L5SC0000000	rubus_genome	mRNA	299690	312160	.	-	.	ID=Rr0627.t1.mrna1;Name=Rr0627.t1;Parent=Rr0627.t1.path1;coverage=100.0;identity=100.0;matches=2271;mismatches=0;indels=0;unknowns=0
L5SC0000000	rubus_genome	exon	311912	312160	100	-	.	ID=Rr0627.t1.mrna1.exon1;Name=Rr0627.t1;Parent=Rr0627.t1.mrna1;Target=Rr0627.t1 1 249 +
L5SC0000000	rubus_genome	exon	311320	311511	100	-	.	ID=Rr0627.t1.mrna1.exon2;Name=Rr0627.t1;Parent=Rr0627.t1.mrna1;Target=Rr0627.t1 250 441 +
L5SC0000000	rubus_genome	exon	310854	310968	100	-	.	ID=Rr0627.t1.mrna1.exon3;Name=Rr0627.t1;Parent=Rr0627.t1.mrna1;Target=Rr0627.t1 442 556 +
L5SC0000000	rubus_genome	exon	308856	308943	100	-	.	ID=Rr0627.t1.mrna1.exon4;Name=Rr0627.t1;Parent=Rr0627.t1.mrna1;Target=Rr0627.t1 557 644 +
L5SC0000000	rubus_genome	exon	307787	307992	100	-	.	ID=Rr0627.t1.mrna1.exon5;Name=Rr0627.t1;Parent=Rr0627.t1.mrna1;Target=Rr0627.t1 645 850 +
L5SC0000000	rubus_genome	exon	306527	306645	100	-	.	ID=Rr0627.t1.mrna1.exon6;Name=Rr0627.t1;Parent=Rr0627.t1.mrna1;Target=Rr0627.t1 851 969 +
L5SC0000000	rubus_genome	exon	305947	306096	100	-	.	ID=Rr0627.t1.mrna1.exon7;Name=Rr0627.t1;Parent=Rr0627.t1.mrna1;Target=Rr0627.t1 970 1119 +
L5SC0000000	rubus_genome	exon	305522	305589	100	-	.	ID=Rr0627.t1.mrna1.exon8;Name=Rr0627.t1;Parent=Rr0627.t1.mrna1;Target=Rr0627.t1 1120 1187 +
L5SC0000000	rubus_genome	exon	304618	304723	100	-	.	ID=Rr0627.t1.mrna1.exon9;Name=Rr0627.t1;Parent=Rr0627.t1.mrna1;Target=Rr0627.t1 1188 1293 +
L5SC0000000	rubus_genome	exon	304138	304296	100	-	.	ID=Rr0627.t1.mrna1.exon10;Name=Rr0627.t1;Parent=Rr0627.t1.mrna1;Target=Rr0627.t1 1294 1452 +
L5SC0000000	rubus_genome	exon	303607	303660	100	-	.	ID=Rr0627.t1.mrna1.exon11;Name=Rr0627.t1;Parent=Rr0627.t1.mrna1;Target=Rr0627.t1 1453 1506 +
L5SC0000000	rubus_genome	exon	303443	303523	100	-	.	ID=Rr0627.t1.mrna1.exon12;Name=Rr0627.t1;Parent=Rr0627.t1.mrna1;Target=Rr0627.t1 1507 1587 +
L5SC0000000	rubus_genome	exon	302373	302510	100	-	.	ID=Rr0627.t1.mrna1.exon13;Name=Rr0627.t1;Parent=Rr0627.t1.mrna1;Target=Rr0627.t1 1588 1725 +
L5SC0000000	rubus_genome	exon	301328	301487	100	-	.	ID=Rr0627.t1.mrna1.exon14;Name=Rr0627.t1;Parent=Rr0627.t1.mrna1;Target=Rr0627.t1 1726 1885 +
L5SC0000000	rubus_genome	exon	300736	300815	100	-	.	ID=Rr0627.t1.mrna1.exon15;Name=Rr0627.t1;Parent=Rr0627.t1.mrna1;Target=Rr0627.t1 1886 1965 +
L5SC0000000	rubus_genome	exon	300450	300595	100	-	.	ID=Rr0627.t1.mrna1.exon16;Name=Rr0627.t1;Parent=Rr0627.t1.mrna1;Target=Rr0627.t1 1966 2111 +
L5SC0000000	rubus_genome	exon	299878	299935	100	-	.	ID=Rr0627.t1.mrna1.exon17;Name=Rr0627.t1;Parent=Rr0627.t1.mrna1;Target=Rr0627.t1 2112 2169 +
L5SC0000000	rubus_genome	exon	299690	299791	100	-	.	ID=Rr0627.t1.mrna1.exon18;Name=Rr0627.t1;Parent=Rr0627.t1.mrna1;Target=Rr0627.t1 2170 2271 +
L5SC0000000	rubus_genome	CDS	311912	312160	100	-	0	ID=Rr0627.t1.mrna1.cds1;Name=Rr0627.t1;Parent=Rr0627.t1.mrna1;Target=Rr0627.t1 1 249 +
L5SC0000000	rubus_genome	CDS	311320	311511	100	-	0	ID=Rr0627.t1.mrna1.cds2;Name=Rr0627.t1;Parent=Rr0627.t1.mrna1;Target=Rr0627.t1 250 441 +
L5SC0000000	rubus_genome	CDS	310854	310968	100	-	0	ID=Rr0627.t1.mrna1.cds3;Name=Rr0627.t1;Parent=Rr0627.t1.mrna1;Target=Rr0627.t1 442 556 +
L5SC0000000	rubus_genome	CDS	308856	308943	100	-	1	ID=Rr0627.t1.mrna1.cds4;Name=Rr0627.t1;Parent=Rr0627.t1.mrna1;Target=Rr0627.t1 557 644 +
L5SC0000000	rubus_genome	CDS	307787	307992	100	-	2	ID=Rr0627.t1.mrna1.cds5;Name=Rr0627.t1;Parent=Rr0627.t1.mrna1;Target=Rr0627.t1 645 850 +
L5SC0000000	rubus_genome	CDS	306527	306645	100	-	1	ID=Rr0627.t1.mrna1.cds6;Name=Rr0627.t1;Parent=Rr0627.t1.mrna1;Target=Rr0627.t1 851 969 +
L5SC0000000	rubus_genome	CDS	305947	306096	100	-	0	ID=Rr0627.t1.mrna1.cds7;Name=Rr0627.t1;Parent=Rr0627.t1.mrna1;Target=Rr0627.t1 970 1119 +
L5SC0000000	rubus_genome	CDS	305522	305589	100	-	0	ID=Rr0627.t1.mrna1.cds8;Name=Rr0627.t1;Parent=Rr0627.t1.mrna1;Target=Rr0627.t1 1120 1187 +
L5SC0000000	rubus_genome	CDS	304618	304723	100	-	2	ID=Rr0627.t1.mrna1.cds9;Name=Rr0627.t1;Parent=Rr0627.t1.mrna1;Target=Rr0627.t1 1188 1293 +
L5SC0000000	rubus_genome	CDS	304138	304296	100	-	0	ID=Rr0627.t1.mrna1.cds10;Name=Rr0627.t1;Parent=Rr0627.t1.mrna1;Target=Rr0627.t1 1294 1452 +
L5SC0000000	rubus_genome	CDS	303607	303660	100	-	0	ID=Rr0627.t1.mrna1.cds11;Name=Rr0627.t1;Parent=Rr0627.t1.mrna1;Target=Rr0627.t1 1453 1506 +
L5SC0000000	rubus_genome	CDS	303443	303523	100	-	0	ID=Rr0627.t1.mrna1.cds12;Name=Rr0627.t1;Parent=Rr0627.t1.mrna1;Target=Rr0627.t1 1507 1587 +
L5SC0000000	rubus_genome	CDS	302373	302510	100	-	0	ID=Rr0627.t1.mrna1.cds13;Name=Rr0627.t1;Parent=Rr0627.t1.mrna1;Target=Rr0627.t1 1588 1725 +
L5SC0000000	rubus_genome	CDS	301328	301487	100	-	0	ID=Rr0627.t1.mrna1.cds14;Name=Rr0627.t1;Parent=Rr0627.t1.mrna1;Target=Rr0627.t1 1726 1885 +
L5SC0000000	rubus_genome	CDS	300736	300815	100	-	1	ID=Rr0627.t1.mrna1.cds15;Name=Rr0627.t1;Parent=Rr0627.t1.mrna1;Target=Rr0627.t1 1886 1965 +
L5SC0000000	rubus_genome	CDS	300450	300595	100	-	0	ID=Rr0627.t1.mrna1.cds16;Name=Rr0627.t1;Parent=Rr0627.t1.mrna1;Target=Rr0627.t1 1966 2111 +
L5SC0000000	rubus_genome	CDS	299878	299935	100	-	2	ID=Rr0627.t1.mrna1.cds17;Name=Rr0627.t1;Parent=Rr0627.t1.mrna1;Target=Rr0627.t1 2112 2169 +
L5SC0000000	rubus_genome	CDS	299690	299791	100	-	0	ID=Rr0627.t1.mrna1.cds18;Name=Rr0627.t1;Parent=Rr0627.t1.mrna1;Target=Rr0627.t1 2170 2271 +
L5SC0000000	rubus_genome	gene	317715	318716	.	-	.	ID=Rr0643.t1.path1;Name=Rr0643.t1
L5SC0000000	rubus_genome	mRNA	317715	318716	.	-	.	ID=Rr0643.t1.mrna1;Name=Rr0643.t1;Parent=Rr0643.t1.path1;coverage=100.0;identity=100.0;matches=1002;mismatches=0;indels=0;unknowns=0
L5SC0000000	rubus_genome	exon	317715	318716	100	-	.	ID=Rr0643.t1.mrna1.exon1;Name=Rr0643.t1;Parent=Rr0643.t1.mrna1;Target=Rr0643.t1 1002 1 .
L5SC0000000	rubus_genome	CDS	317715	318716	100	-	0	ID=Rr0643.t1.mrna1.cds1;Name=Rr0643.t1;Parent=Rr0643.t1.mrna1;Target=Rr0643.t1 1002 1 .
L5SC0000000	rubus_genome	gene	323668	324748	.	-	.	ID=Rr0654.t1.path1;Name=Rr0654.t1
L5SC0000000	rubus_genome	mRNA	323668	324748	.	-	.	ID=Rr0654.t1.mrna1;Name=Rr0654.t1;Parent=Rr0654.t1.path1;coverage=100.0;identity=100.0;matches=909;mismatches=0;indels=0;unknowns=0
L5SC0000000	rubus_genome	exon	324307	324748	100	-	.	ID=Rr0654.t1.mrna1.exon1;Name=Rr0654.t1;Parent=Rr0654.t1.mrna1;Target=Rr0654.t1 1 442 +
L5SC0000000	rubus_genome	exon	323668	324134	100	-	.	ID=Rr0654.t1.mrna1.exon2;Name=Rr0654.t1;Parent=Rr0654.t1.mrna1;Target=Rr0654.t1 443 909 +
L5SC0000000	rubus_genome	CDS	324307	324748	100	-	0	ID=Rr0654.t1.mrna1.cds1;Name=Rr0654.t1;Parent=Rr0654.t1.mrna1;Target=Rr0654.t1 1 442 +
L5SC0000000	rubus_genome	CDS	323668	324134	100	-	1	ID=Rr0654.t1.mrna1.cds2;Name=Rr0654.t1;Parent=Rr0654.t1.mrna1;Target=Rr0654.t1 443 909 +
L5SC0000000	rubus_genome	gene	327399	329134	.	-	.	ID=Rr0663.t1.path1;Name=Rr0663.t1
L5SC0000000	rubus_genome	mRNA	327399	329134	.	-	.	ID=Rr0663.t1.mrna1;Name=Rr0663.t1;Parent=Rr0663.t1.path1;coverage=100.0;identity=100.0;matches=927;mismatches=0;indels=0;unknowns=0
L5SC0000000	rubus_genome	exon	328709	329134	100	-	.	ID=Rr0663.t1.mrna1.exon1;Name=Rr0663.t1;Parent=Rr0663.t1.mrna1;Target=Rr0663.t1 1 426 +
L5SC0000000	rubus_genome	exon	327999	328217	100	-	.	ID=Rr0663.t1.mrna1.exon2;Name=Rr0663.t1;Parent=Rr0663.t1.mrna1;Target=Rr0663.t1 427 645 +
L5SC0000000	rubus_genome	exon	327399	327680	100	-	.	ID=Rr0663.t1.mrna1.exon3;Name=Rr0663.t1;Parent=Rr0663.t1.mrna1;Target=Rr0663.t1 646 927 +
L5SC0000000	rubus_genome	CDS	328709	329134	100	-	0	ID=Rr0663.t1.mrna1.cds1;Name=Rr0663.t1;Parent=Rr0663.t1.mrna1;Target=Rr0663.t1 1 426 +
L5SC0000000	rubus_genome	CDS	327999	328217	100	-	0	ID=Rr0663.t1.mrna1.cds2;Name=Rr0663.t1;Parent=Rr0663.t1.mrna1;Target=Rr0663.t1 427 645 +
L5SC0000000	rubus_genome	CDS	327399	327680	100	-	0	ID=Rr0663.t1.mrna1.cds3;Name=Rr0663.t1;Parent=Rr0663.t1.mrna1;Target=Rr0663.t1 646 927 +
L5SC0000000	rubus_genome	gene	345533	346947	.	+	.	ID=Rr0708.t1.path1;Name=Rr0708.t1
L5SC0000000	rubus_genome	mRNA	345533	346947	.	+	.	ID=Rr0708.t1.mrna1;Name=Rr0708.t1;Parent=Rr0708.t1.path1;coverage=100.0;identity=100.0;matches=1212;mismatches=0;indels=0;unknowns=0
L5SC0000000	rubus_genome	exon	345533	345718	100	+	.	ID=Rr0708.t1.mrna1.exon1;Name=Rr0708.t1;Parent=Rr0708.t1.mrna1;Target=Rr0708.t1 1 186 +
L5SC0000000	rubus_genome	exon	345807	346499	100	+	.	ID=Rr0708.t1.mrna1.exon2;Name=Rr0708.t1;Parent=Rr0708.t1.mrna1;Target=Rr0708.t1 187 879 +
L5SC0000000	rubus_genome	exon	346615	346947	100	+	.	ID=Rr0708.t1.mrna1.exon3;Name=Rr0708.t1;Parent=Rr0708.t1.mrna1;Target=Rr0708.t1 880 1212 +
L5SC0000000	rubus_genome	CDS	345533	345718	100	+	0	ID=Rr0708.t1.mrna1.cds1;Name=Rr0708.t1;Parent=Rr0708.t1.mrna1;Target=Rr0708.t1 1 186 +
L5SC0000000	rubus_genome	CDS	345807	346499	100	+	0	ID=Rr0708.t1.mrna1.cds2;Name=Rr0708.t1;Parent=Rr0708.t1.mrna1;Target=Rr0708.t1 187 879 +
L5SC0000000	rubus_genome	CDS	346615	346947	100	+	0	ID=Rr0708.t1.mrna1.cds3;Name=Rr0708.t1;Parent=Rr0708.t1.mrna1;Target=Rr0708.t1 880 1212 +
L5SC0000000	rubus_genome	gene	351050	354993	.	-	.	ID=Rr0732.t1.path1;Name=Rr0732.t1
L5SC0000000	rubus_genome	mRNA	351050	354993	.	-	.	ID=Rr0732.t1.mrna1;Name=Rr0732.t1;Parent=Rr0732.t1.path1;coverage=100.0;identity=100.0;matches=1914;mismatches=0;indels=0;unknowns=0
L5SC0000000	rubus_genome	exon	354590	354993	100	-	.	ID=Rr0732.t1.mrna1.exon1;Name=Rr0732.t1;Parent=Rr0732.t1.mrna1;Target=Rr0732.t1 1 404 +
L5SC0000000	rubus_genome	exon	351050	352559	100	-	.	ID=Rr0732.t1.mrna1.exon2;Name=Rr0732.t1;Parent=Rr0732.t1.mrna1;Target=Rr0732.t1 405 1914 +
L5SC0000000	rubus_genome	CDS	354590	354993	100	-	0	ID=Rr0732.t1.mrna1.cds1;Name=Rr0732.t1;Parent=Rr0732.t1.mrna1;Target=Rr0732.t1 1 404 +
L5SC0000000	rubus_genome	CDS	351050	352559	100	-	2	ID=Rr0732.t1.mrna1.cds2;Name=Rr0732.t1;Parent=Rr0732.t1.mrna1;Target=Rr0732.t1 405 1914 +
L5SC0000000	rubus_genome	gene	355592	359318	.	+	.	ID=Rr0742.t1.path1;Name=Rr0742.t1
L5SC0000000	rubus_genome	mRNA	355592	359318	.	+	.	ID=Rr0742.t1.mrna1;Name=Rr0742.t1;Parent=Rr0742.t1.path1;coverage=100.0;identity=100.0;matches=1146;mismatches=0;indels=0;unknowns=0
L5SC0000000	rubus_genome	exon	355592	355717	100	+	.	ID=Rr0742.t1.mrna1.exon1;Name=Rr0742.t1;Parent=Rr0742.t1.mrna1;Target=Rr0742.t1 1 126 +
L5SC0000000	rubus_genome	exon	356854	357152	100	+	.	ID=Rr0742.t1.mrna1.exon2;Name=Rr0742.t1;Parent=Rr0742.t1.mrna1;Target=Rr0742.t1 127 425 +
L5SC0000000	rubus_genome	exon	358598	359318	100	+	.	ID=Rr0742.t1.mrna1.exon3;Name=Rr0742.t1;Parent=Rr0742.t1.mrna1;Target=Rr0742.t1 426 1146 +
L5SC0000000	rubus_genome	CDS	355592	355717	100	+	0	ID=Rr0742.t1.mrna1.cds1;Name=Rr0742.t1;Parent=Rr0742.t1.mrna1;Target=Rr0742.t1 1 126 +
L5SC0000000	rubus_genome	CDS	356854	357152	100	+	0	ID=Rr0742.t1.mrna1.cds2;Name=Rr0742.t1;Parent=Rr0742.t1.mrna1;Target=Rr0742.t1 127 425 +
L5SC0000000	rubus_genome	CDS	358598	359318	100	+	2	ID=Rr0742.t1.mrna1.cds3;Name=Rr0742.t1;Parent=Rr0742.t1.mrna1;Target=Rr0742.t1 426 1146 +
L5SC0000000	rubus_genome	gene	371979	373085	.	-	.	ID=Rr0769.t1.path1;Name=Rr0769.t1
L5SC0000000	rubus_genome	mRNA	371979	373085	.	-	.	ID=Rr0769.t1.mrna1;Name=Rr0769.t1;Parent=Rr0769.t1.path1;coverage=100.0;identity=100.0;matches=1107;mismatches=0;indels=0;unknowns=0
L5SC0000000	rubus_genome	exon	371979	373085	100	-	.	ID=Rr0769.t1.mrna1.exon1;Name=Rr0769.t1;Parent=Rr0769.t1.mrna1;Target=Rr0769.t1 1107 1 .
L5SC0000000	rubus_genome	CDS	371979	373085	100	-	0	ID=Rr0769.t1.mrna1.cds1;Name=Rr0769.t1;Parent=Rr0769.t1.mrna1;Target=Rr0769.t1 1107 1 .
L5SC0000000	rubus_genome	gene	380627	384132	.	+	.	ID=Rr0775.t1.path1;Name=Rr0775.t1
L5SC0000000	rubus_genome	mRNA	380627	384132	.	+	.	ID=Rr0775.t1.mrna1;Name=Rr0775.t1;Parent=Rr0775.t1.path1;coverage=100.0;identity=100.0;matches=2436;mismatches=0;indels=0;unknowns=0
L5SC0000000	rubus_genome	exon	380627	382363	100	+	.	ID=Rr0775.t1.mrna1.exon1;Name=Rr0775.t1;Parent=Rr0775.t1.mrna1;Target=Rr0775.t1 1 1737 +
L5SC0000000	rubus_genome	exon	383434	384132	100	+	.	ID=Rr0775.t1.mrna1.exon2;Name=Rr0775.t1;Parent=Rr0775.t1.mrna1;Target=Rr0775.t1 1738 2436 +
L5SC0000000	rubus_genome	CDS	380627	382363	100	+	0	ID=Rr0775.t1.mrna1.cds1;Name=Rr0775.t1;Parent=Rr0775.t1.mrna1;Target=Rr0775.t1 1 1737 +
L5SC0000000	rubus_genome	CDS	383434	384132	100	+	0	ID=Rr0775.t1.mrna1.cds2;Name=Rr0775.t1;Parent=Rr0775.t1.mrna1;Target=Rr0775.t1 1738 2436 +
L5SC0000000	rubus_genome	gene	394485	396148	.	+	.	ID=Rr0799.t1.path1;Name=Rr0799.t1
L5SC0000000	rubus_genome	mRNA	394485	396148	.	+	.	ID=Rr0799.t1.mrna1;Name=Rr0799.t1;Parent=Rr0799.t1.path1;coverage=100.0;identity=100.0;matches=1254;mismatches=0;indels=0;unknowns=0
L5SC0000000	rubus_genome	exon	394485	395584	100	+	.	ID=Rr0799.t1.mrna1.exon1;Name=Rr0799.t1;Parent=Rr0799.t1.mrna1;Target=Rr0799.t1 1 1100 +
L5SC0000000	rubus_genome	exon	395659	395684	100	+	.	ID=Rr0799.t1.mrna1.exon2;Name=Rr0799.t1;Parent=Rr0799.t1.mrna1;Target=Rr0799.t1 1101 1126 +
L5SC0000000	rubus_genome	exon	396021	396148	100	+	.	ID=Rr0799.t1.mrna1.exon3;Name=Rr0799.t1;Parent=Rr0799.t1.mrna1;Target=Rr0799.t1 1127 1254 +
L5SC0000000	rubus_genome	CDS	394485	395584	100	+	0	ID=Rr0799.t1.mrna1.cds1;Name=Rr0799.t1;Parent=Rr0799.t1.mrna1;Target=Rr0799.t1 1 1100 +
L5SC0000000	rubus_genome	CDS	395659	395684	100	+	2	ID=Rr0799.t1.mrna1.cds2;Name=Rr0799.t1;Parent=Rr0799.t1.mrna1;Target=Rr0799.t1 1101 1126 +
L5SC0000000	rubus_genome	CDS	396021	396148	100	+	1	ID=Rr0799.t1.mrna1.cds3;Name=Rr0799.t1;Parent=Rr0799.t1.mrna1;Target=Rr0799.t1 1127 1254 +
L5SC0000000	rubus_genome	gene	409393	410547	.	-	.	ID=Rr0816.t1.path1;Name=Rr0816.t1
L5SC0000000	rubus_genome	mRNA	409393	410547	.	-	.	ID=Rr0816.t1.mrna1;Name=Rr0816.t1;Parent=Rr0816.t1.path1;coverage=100.0;identity=100.0;matches=921;mismatches=0;indels=0;unknowns=0
L5SC0000000	rubus_genome	exon	410360	410547	100	-	.	ID=Rr0816.t1.mrna1.exon1;Name=Rr0816.t1;Parent=Rr0816.t1.mrna1;Target=Rr0816.t1 1 188 +
L5SC0000000	rubus_genome	exon	409393	410125	100	-	.	ID=Rr0816.t1.mrna1.exon2;Name=Rr0816.t1;Parent=Rr0816.t1.mrna1;Target=Rr0816.t1 189 921 +
L5SC0000000	rubus_genome	CDS	410360	410547	100	-	0	ID=Rr0816.t1.mrna1.cds1;Name=Rr0816.t1;Parent=Rr0816.t1.mrna1;Target=Rr0816.t1 1 188 +
L5SC0000000	rubus_genome	CDS	409393	410125	100	-	2	ID=Rr0816.t1.mrna1.cds2;Name=Rr0816.t1;Parent=Rr0816.t1.mrna1;Target=Rr0816.t1 189 921 +
L5SC0000000	rubus_genome	gene	416291	418478	.	-	.	ID=Rr0821.t1.path1;Name=Rr0821.t1
L5SC0000000	rubus_genome	mRNA	416291	418478	.	-	.	ID=Rr0821.t1.mrna1;Name=Rr0821.t1;Parent=Rr0821.t1.path1;coverage=100.0;identity=100.0;matches=1704;mismatches=0;indels=0;unknowns=0
L5SC0000000	rubus_genome	exon	418162	418478	100	-	.	ID=Rr0821.t1.mrna1.exon1;Name=Rr0821.t1;Parent=Rr0821.t1.mrna1;Target=Rr0821.t1 1 317 +
L5SC0000000	rubus_genome	exon	416291	417677	100	-	.	ID=Rr0821.t1.mrna1.exon2;Name=Rr0821.t1;Parent=Rr0821.t1.mrna1;Target=Rr0821.t1 318 1704 +
L5SC0000000	rubus_genome	CDS	418162	418478	100	-	0	ID=Rr0821.t1.mrna1.cds1;Name=Rr0821.t1;Parent=Rr0821.t1.mrna1;Target=Rr0821.t1 1 317 +
L5SC0000000	rubus_genome	CDS	416291	417677	100	-	2	ID=Rr0821.t1.mrna1.cds2;Name=Rr0821.t1;Parent=Rr0821.t1.mrna1;Target=Rr0821.t1 318 1704 +
L5SC0000000	rubus_genome	gene	427981	428322	.	+	.	ID=Rr0833.t1.path1;Name=Rr0833.t1
L5SC0000000	rubus_genome	mRNA	427981	428322	.	+	.	ID=Rr0833.t1.mrna1;Name=Rr0833.t1;Parent=Rr0833.t1.path1;coverage=100.0;identity=100.0;matches=342;mismatches=0;indels=0;unknowns=0
L5SC0000000	rubus_genome	exon	427981	428322	100	+	.	ID=Rr0833.t1.mrna1.exon1;Name=Rr0833.t1;Parent=Rr0833.t1.mrna1;Target=Rr0833.t1 342 1 .
L5SC0000000	rubus_genome	CDS	427981	428322	100	+	0	ID=Rr0833.t1.mrna1.cds1;Name=Rr0833.t1;Parent=Rr0833.t1.mrna1;Target=Rr0833.t1 342 1 .
L5SC0000000	rubus_genome	gene	446512	447033	.	+	.	ID=Rr0851.t1.path1;Name=Rr0851.t1
L5SC0000000	rubus_genome	mRNA	446512	447033	.	+	.	ID=Rr0851.t1.mrna1;Name=Rr0851.t1;Parent=Rr0851.t1.path1;coverage=100.0;identity=100.0;matches=522;mismatches=0;indels=0;unknowns=0
L5SC0000000	rubus_genome	exon	446512	447033	100	+	.	ID=Rr0851.t1.mrna1.exon1;Name=Rr0851.t1;Parent=Rr0851.t1.mrna1;Target=Rr0851.t1 522 1 .
L5SC0000000	rubus_genome	CDS	446512	447033	100	+	0	ID=Rr0851.t1.mrna1.cds1;Name=Rr0851.t1;Parent=Rr0851.t1.mrna1;Target=Rr0851.t1 522 1 .
L5SC0000000	rubus_genome	gene	448794	449861	.	-	.	ID=Rr0857.t1.path1;Name=Rr0857.t1
L5SC0000000	rubus_genome	mRNA	448794	449861	.	-	.	ID=Rr0857.t1.mrna1;Name=Rr0857.t1;Parent=Rr0857.t1.path1;coverage=100.0;identity=100.0;matches=1068;mismatches=0;indels=0;unknowns=0
L5SC0000000	rubus_genome	exon	448794	449861	100	-	.	ID=Rr0857.t1.mrna1.exon1;Name=Rr0857.t1;Parent=Rr0857.t1.mrna1;Target=Rr0857.t1 1068 1 .
L5SC0000000	rubus_genome	CDS	448794	449861	100	-	0	ID=Rr0857.t1.mrna1.cds1;Name=Rr0857.t1;Parent=Rr0857.t1.mrna1;Target=Rr0857.t1 1068 1 .
L5SC0000000	rubus_genome	gene	451477	451872	.	-	.	ID=Rr0868.t1.path1;Name=Rr0868.t1
L5SC0000000	rubus_genome	mRNA	451477	451872	.	-	.	ID=Rr0868.t1.mrna1;Name=Rr0868.t1;Parent=Rr0868.t1.path1;coverage=100.0;identity=100.0;matches=396;mismatches=0;indels=0;unknowns=0
L5SC0000000	rubus_genome	exon	451477	451872	100	-	.	ID=Rr0868.t1.mrna1.exon1;Name=Rr0868.t1;Parent=Rr0868.t1.mrna1;Target=Rr0868.t1 396 1 .
L5SC0000000	rubus_genome	CDS	451477	451872	100	-	0	ID=Rr0868.t1.mrna1.cds1;Name=Rr0868.t1;Parent=Rr0868.t1.mrna1;Target=Rr0868.t1 396 1 .
L5SC0000000	rubus_genome	gene	455966	458312	.	+	.	ID=Rr0894.t1.path1;Name=Rr0894.t1
L5SC0000000	rubus_genome	mRNA	455966	458312	.	+	.	ID=Rr0894.t1.mrna1;Name=Rr0894.t1;Parent=Rr0894.t1.path1;coverage=100.0;identity=100.0;matches=2160;mismatches=0;indels=0;unknowns=0
L5SC0000000	rubus_genome	exon	455966	456875	100	+	.	ID=Rr0894.t1.mrna1.exon1;Name=Rr0894.t1;Parent=Rr0894.t1.mrna1;Target=Rr0894.t1 1 910 +
L5SC0000000	rubus_genome	exon	456949	458100	100	+	.	ID=Rr0894.t1.mrna1.exon2;Name=Rr0894.t1;Parent=Rr0894.t1.mrna1;Target=Rr0894.t1 911 2062 +
L5SC0000000	rubus_genome	exon	458215	458312	100	+	.	ID=Rr0894.t1.mrna1.exon3;Name=Rr0894.t1;Parent=Rr0894.t1.mrna1;Target=Rr0894.t1 2063 2160 +
L5SC0000000	rubus_genome	CDS	455966	456875	100	+	0	ID=Rr0894.t1.mrna1.cds1;Name=Rr0894.t1;Parent=Rr0894.t1.mrna1;Target=Rr0894.t1 1 910 +
L5SC0000000	rubus_genome	CDS	456949	458100	100	+	1	ID=Rr0894.t1.mrna1.cds2;Name=Rr0894.t1;Parent=Rr0894.t1.mrna1;Target=Rr0894.t1 911 2062 +
L5SC0000000	rubus_genome	CDS	458215	458312	100	+	1	ID=Rr0894.t1.mrna1.cds3;Name=Rr0894.t1;Parent=Rr0894.t1.mrna1;Target=Rr0894.t1 2063 2160 +
L5SC0000000	rubus_genome	gene	475782	477266	.	+	.	ID=Rr0928.t1.path1;Name=Rr0928.t1
L5SC0000000	rubus_genome	mRNA	475782	477266	.	+	.	ID=Rr0928.t1.mrna1;Name=Rr0928.t1;Parent=Rr0928.t1.path1;coverage=100.0;identity=100.0;matches=1485;mismatches=0;indels=0;unknowns=0
L5SC0000000	rubus_genome	exon	475782	477266	100	+	.	ID=Rr0928.t1.mrna1.exon1;Name=Rr0928.t1;Parent=Rr0928.t1.mrna1;Target=Rr0928.t1 1485 1 .
L5SC0000000	rubus_genome	CDS	475782	477266	100	+	0	ID=Rr0928.t1.mrna1.cds1;Name=Rr0928.t1;Parent=Rr0928.t1.mrna1;Target=Rr0928.t1 1485 1 .
L5SC0000000	rubus_genome	gene	482770	484254	.	-	.	ID=Rr0945.t1.path1;Name=Rr0945.t1
L5SC0000000	rubus_genome	mRNA	482770	484254	.	-	.	ID=Rr0945.t1.mrna1;Name=Rr0945.t1;Parent=Rr0945.t1.path1;coverage=100.0;identity=100.0;matches=1485;mismatches=0;indels=0;unknowns=0
L5SC0000000	rubus_genome	exon	482770	484254	100	-	.	ID=Rr0945.t1.mrna1.exon1;Name=Rr0945.t1;Parent=Rr0945.t1.mrna1;Target=Rr0945.t1 1485 1 .
L5SC0000000	rubus_genome	CDS	482770	484254	100	-	0	ID=Rr0945.t1.mrna1.cds1;Name=Rr0945.t1;Parent=Rr0945.t1.mrna1;Target=Rr0945.t1 1485 1 .
L5SC0000000	rubus_genome	gene	486583	488067	.	-	.	ID=Rr0956.t1.path1;Name=Rr0956.t1
L5SC0000000	rubus_genome	mRNA	486583	488067	.	-	.	ID=Rr0956.t1.mrna1;Name=Rr0956.t1;Parent=Rr0956.t1.path1;coverage=100.0;identity=100.0;matches=1485;mismatches=0;indels=0;unknowns=0
L5SC0000000	rubus_genome	exon	486583	488067	100	-	.	ID=Rr0956.t1.mrna1.exon1;Name=Rr0956.t1;Parent=Rr0956.t1.mrna1;Target=Rr0956.t1 1485 1 .
L5SC0000000	rubus_genome	CDS	486583	488067	100	-	0	ID=Rr0956.t1.mrna1.cds1;Name=Rr0956.t1;Parent=Rr0956.t1.mrna1;Target=Rr0956.t1 1485 1 .
L5SC0000000	rubus_genome	gene	491391	495781	.	-	.	ID=Rr0964.t1.path1;Name=Rr0964.t1
L5SC0000000	rubus_genome	mRNA	491391	495781	.	-	.	ID=Rr0964.t1.mrna1;Name=Rr0964.t1;Parent=Rr0964.t1.path1;coverage=100.0;identity=100.0;matches=1806;mismatches=0;indels=0;unknowns=0
L5SC0000000	rubus_genome	exon	495272	495781	100	-	.	ID=Rr0964.t1.mrna1.exon1;Name=Rr0964.t1;Parent=Rr0964.t1.mrna1;Target=Rr0964.t1 1 510 +
L5SC0000000	rubus_genome	exon	494689	494980	100	-	.	ID=Rr0964.t1.mrna1.exon2;Name=Rr0964.t1;Parent=Rr0964.t1.mrna1;Target=Rr0964.t1 511 802 +
L5SC0000000	rubus_genome	exon	493817	494604	100	-	.	ID=Rr0964.t1.mrna1.exon3;Name=Rr0964.t1;Parent=Rr0964.t1.mrna1;Target=Rr0964.t1 803 1590 +
L5SC0000000	rubus_genome	exon	492461	492513	100	-	.	ID=Rr0964.t1.mrna1.exon4;Name=Rr0964.t1;Parent=Rr0964.t1.mrna1;Target=Rr0964.t1 1591 1643 +
L5SC0000000	rubus_genome	exon	491391	491553	100	-	.	ID=Rr0964.t1.mrna1.exon5;Name=Rr0964.t1;Parent=Rr0964.t1.mrna1;Target=Rr0964.t1 1644 1806 +
L5SC0000000	rubus_genome	CDS	495272	495781	100	-	0	ID=Rr0964.t1.mrna1.cds1;Name=Rr0964.t1;Parent=Rr0964.t1.mrna1;Target=Rr0964.t1 1 510 +
L5SC0000000	rubus_genome	CDS	494689	494980	100	-	0	ID=Rr0964.t1.mrna1.cds2;Name=Rr0964.t1;Parent=Rr0964.t1.mrna1;Target=Rr0964.t1 511 802 +
L5SC0000000	rubus_genome	CDS	493817	494604	100	-	1	ID=Rr0964.t1.mrna1.cds3;Name=Rr0964.t1;Parent=Rr0964.t1.mrna1;Target=Rr0964.t1 803 1590 +
L5SC0000000	rubus_genome	CDS	492461	492513	100	-	0	ID=Rr0964.t1.mrna1.cds4;Name=Rr0964.t1;Parent=Rr0964.t1.mrna1;Target=Rr0964.t1 1591 1643 +
L5SC0000000	rubus_genome	CDS	491391	491553	100	-	2	ID=Rr0964.t1.mrna1.cds5;Name=Rr0964.t1;Parent=Rr0964.t1.mrna1;Target=Rr0964.t1 1644 1806 +
L5SC0000000	rubus_genome	gene	496237	497699	.	-	.	ID=Rr0972.t1.path1;Name=Rr0972.t1
L5SC0000000	rubus_genome	mRNA	496237	497699	.	-	.	ID=Rr0972.t1.mrna1;Name=Rr0972.t1;Parent=Rr0972.t1.path1;coverage=100.0;identity=100.0;matches=324;mismatches=0;indels=0;unknowns=0
L5SC0000000	rubus_genome	exon	497622	497699	100	-	.	ID=Rr0972.t1.mrna1.exon1;Name=Rr0972.t1;Parent=Rr0972.t1.mrna1;Target=Rr0972.t1 1 78 +
L5SC0000000	rubus_genome	exon	496237	496482	100	-	.	ID=Rr0972.t1.mrna1.exon2;Name=Rr0972.t1;Parent=Rr0972.t1.mrna1;Target=Rr0972.t1 79 324 +
L5SC0000000	rubus_genome	CDS	497622	497699	100	-	0	ID=Rr0972.t1.mrna1.cds1;Name=Rr0972.t1;Parent=Rr0972.t1.mrna1;Target=Rr0972.t1 1 78 +
L5SC0000000	rubus_genome	CDS	496237	496482	100	-	0	ID=Rr0972.t1.mrna1.cds2;Name=Rr0972.t1;Parent=Rr0972.t1.mrna1;Target=Rr0972.t1 79 324 +
L5SC0000000	rubus_genome	gene	508129	510690	.	-	.	ID=Rr0989.t1.path1;Name=Rr0989.t1
L5SC0000000	rubus_genome	mRNA	508129	510690	.	-	.	ID=Rr0989.t1.mrna1;Name=Rr0989.t1;Parent=Rr0989.t1.path1;coverage=100.0;identity=100.0;matches=2562;mismatches=0;indels=0;unknowns=0
L5SC0000000	rubus_genome	exon	508129	510690	100	-	.	ID=Rr0989.t1.mrna1.exon1;Name=Rr0989.t1;Parent=Rr0989.t1.mrna1;Target=Rr0989.t1 2562 1 .
L5SC0000000	rubus_genome	CDS	508129	510690	100	-	0	ID=Rr0989.t1.mrna1.cds1;Name=Rr0989.t1;Parent=Rr0989.t1.mrna1;Target=Rr0989.t1 2562 1 .
L5SC0000000	rubus_genome	gene	523828	524232	.	+	.	ID=Rr01022.t1.path1;Name=Rr01022.t1
L5SC0000000	rubus_genome	mRNA	523828	524232	.	+	.	ID=Rr01022.t1.mrna1;Name=Rr01022.t1;Parent=Rr01022.t1.path1;coverage=100.0;identity=100.0;matches=405;mismatches=0;indels=0;unknowns=0
L5SC0000000	rubus_genome	exon	523828	524232	100	+	.	ID=Rr01022.t1.mrna1.exon1;Name=Rr01022.t1;Parent=Rr01022.t1.mrna1;Target=Rr01022.t1 405 1 .
L5SC0000000	rubus_genome	CDS	523828	524232	100	+	0	ID=Rr01022.t1.mrna1.cds1;Name=Rr01022.t1;Parent=Rr01022.t1.mrna1;Target=Rr01022.t1 405 1 .
L5SC0000000	rubus_genome	gene	532375	535335	.	-	.	ID=Rr01053.t1.path1;Name=Rr01053.t1
L5SC0000000	rubus_genome	mRNA	532375	535335	.	-	.	ID=Rr01053.t1.mrna1;Name=Rr01053.t1;Parent=Rr01053.t1.path1;coverage=100.0;identity=100.0;matches=1737;mismatches=0;indels=0;unknowns=0
L5SC0000000	rubus_genome	exon	535185	535335	100	-	.	ID=Rr01053.t1.mrna1.exon1;Name=Rr01053.t1;Parent=Rr01053.t1.mrna1;Target=Rr01053.t1 1 151 +
L5SC0000000	rubus_genome	exon	534896	535113	100	-	.	ID=Rr01053.t1.mrna1.exon2;Name=Rr01053.t1;Parent=Rr01053.t1.mrna1;Target=Rr01053.t1 152 369 +
L5SC0000000	rubus_genome	exon	533839	534383	100	-	.	ID=Rr01053.t1.mrna1.exon3;Name=Rr01053.t1;Parent=Rr01053.t1.mrna1;Target=Rr01053.t1 370 914 +
L5SC0000000	rubus_genome	exon	532375	533197	100	-	.	ID=Rr01053.t1.mrna1.exon4;Name=Rr01053.t1;Parent=Rr01053.t1.mrna1;Target=Rr01053.t1 915 1737 +
L5SC0000000	rubus_genome	CDS	535185	535335	100	-	0	ID=Rr01053.t1.mrna1.cds1;Name=Rr01053.t1;Parent=Rr01053.t1.mrna1;Target=Rr01053.t1 1 151 +
L5SC0000000	rubus_genome	CDS	534896	535113	100	-	1	ID=Rr01053.t1.mrna1.cds2;Name=Rr01053.t1;Parent=Rr01053.t1.mrna1;Target=Rr01053.t1 152 369 +
L5SC0000000	rubus_genome	CDS	533839	534383	100	-	0	ID=Rr01053.t1.mrna1.cds3;Name=Rr01053.t1;Parent=Rr01053.t1.mrna1;Target=Rr01053.t1 370 914 +
L5SC0000000	rubus_genome	CDS	532375	533197	100	-	2	ID=Rr01053.t1.mrna1.cds4;Name=Rr01053.t1;Parent=Rr01053.t1.mrna1;Target=Rr01053.t1 915 1737 +
L5SC0000000	rubus_genome	gene	537840	538997	.	-	.	ID=Rr01060.t1.path1;Name=Rr01060.t1
L5SC0000000	rubus_genome	mRNA	537840	538997	.	-	.	ID=Rr01060.t1.mrna1;Name=Rr01060.t1;Parent=Rr01060.t1.path1;coverage=100.0;identity=100.0;matches=477;mismatches=0;indels=0;unknowns=0
L5SC0000000	rubus_genome	exon	538733	538997	100	-	.	ID=Rr01060.t1.mrna1.exon1;Name=Rr01060.t1;Parent=Rr01060.t1.mrna1;Target=Rr01060.t1 1 265 +
L5SC0000000	rubus_genome	exon	537840	538051	100	-	.	ID=Rr01060.t1.mrna1.exon2;Name=Rr01060.t1;Parent=Rr01060.t1.mrna1;Target=Rr01060.t1 266 477 +
L5SC0000000	rubus_genome	CDS	538733	538997	100	-	0	ID=Rr01060.t1.mrna1.cds1;Name=Rr01060.t1;Parent=Rr01060.t1.mrna1;Target=Rr01060.t1 1 265 +
L5SC0000000	rubus_genome	CDS	537840	538051	100	-	1	ID=Rr01060.t1.mrna1.cds2;Name=Rr01060.t1;Parent=Rr01060.t1.mrna1;Target=Rr01060.t1 266 477 +
L5SC0000000	rubus_genome	gene	589770	590864	.	+	.	ID=Rr01102.t1.path1;Name=Rr01102.t1
L5SC0000000	rubus_genome	mRNA	589770	590864	.	+	.	ID=Rr01102.t1.mrna1;Name=Rr01102.t1;Parent=Rr01102.t1.path1;coverage=100.0;identity=100.0;matches=1095;mismatches=0;indels=0;unknowns=0
L5SC0000000	rubus_genome	exon	589770	590864	100	+	.	ID=Rr01102.t1.mrna1.exon1;Name=Rr01102.t1;Parent=Rr01102.t1.mrna1;Target=Rr01102.t1 1095 1 .
L5SC0000000	rubus_genome	CDS	589770	590864	100	+	0	ID=Rr01102.t1.mrna1.cds1;Name=Rr01102.t1;Parent=Rr01102.t1.mrna1;Target=Rr01102.t1 1095 1 .
L5SC0000000	rubus_genome	gene	600357	602563	.	-	.	ID=Rr01106.t1.path1;Name=Rr01106.t1
L5SC0000000	rubus_genome	mRNA	600357	602563	.	-	.	ID=Rr01106.t1.mrna1;Name=Rr01106.t1;Parent=Rr01106.t1.path1;coverage=100.0;identity=100.0;matches=1287;mismatches=0;indels=0;unknowns=0
L5SC0000000	rubus_genome	exon	602507	602563	100	-	.	ID=Rr01106.t1.mrna1.exon1;Name=Rr01106.t1;Parent=Rr01106.t1.mrna1;Target=Rr01106.t1 1 57 +
L5SC0000000	rubus_genome	exon	601840	602124	100	-	.	ID=Rr01106.t1.mrna1.exon2;Name=Rr01106.t1;Parent=Rr01106.t1.mrna1;Target=Rr01106.t1 58 342 +
L5SC0000000	rubus_genome	exon	600357	601301	100	-	.	ID=Rr01106.t1.mrna1.exon3;Name=Rr01106.t1;Parent=Rr01106.t1.mrna1;Target=Rr01106.t1 343 1287 +
L5SC0000000	rubus_genome	CDS	602507	602563	100	-	0	ID=Rr01106.t1.mrna1.cds1;Name=Rr01106.t1;Parent=Rr01106.t1.mrna1;Target=Rr01106.t1 1 57 +
L5SC0000000	rubus_genome	CDS	601840	602124	100	-	0	ID=Rr01106.t1.mrna1.cds2;Name=Rr01106.t1;Parent=Rr01106.t1.mrna1;Target=Rr01106.t1 58 342 +
L5SC0000000	rubus_genome	CDS	600357	601301	100	-	0	ID=Rr01106.t1.mrna1.cds3;Name=Rr01106.t1;Parent=Rr01106.t1.mrna1;Target=Rr01106.t1 343 1287 +
L5SC0000000	rubus_genome	gene	627923	630879	.	+	.	ID=Rr01133.t1.path1;Name=Rr01133.t1
L5SC0000000	rubus_genome	mRNA	627923	630879	.	+	.	ID=Rr01133.t1.mrna1;Name=Rr01133.t1;Parent=Rr01133.t1.path1;coverage=100.0;identity=100.0;matches=1569;mismatches=0;indels=0;unknowns=0
L5SC0000000	rubus_genome	exon	627923	628087	100	+	.	ID=Rr01133.t1.mrna1.exon1;Name=Rr01133.t1;Parent=Rr01133.t1.mrna1;Target=Rr01133.t1 1 165 +
L5SC0000000	rubus_genome	exon	629067	629190	100	+	.	ID=Rr01133.t1.mrna1.exon2;Name=Rr01133.t1;Parent=Rr01133.t1.mrna1;Target=Rr01133.t1 166 289 +
L5SC0000000	rubus_genome	exon	629291	629539	100	+	.	ID=Rr01133.t1.mrna1.exon3;Name=Rr01133.t1;Parent=Rr01133.t1.mrna1;Target=Rr01133.t1 290 538 +
L5SC0000000	rubus_genome	exon	629614	630045	100	+	.	ID=Rr01133.t1.mrna1.exon4;Name=Rr01133.t1;Parent=Rr01133.t1.mrna1;Target=Rr01133.t1 539 970 +
L5SC0000000	rubus_genome	exon	630124	630273	100	+	.	ID=Rr01133.t1.mrna1.exon5;Name=Rr01133.t1;Parent=Rr01133.t1.mrna1;Target=Rr01133.t1 971 1120 +
L5SC0000000	rubus_genome	exon	630350	630660	100	+	.	ID=Rr01133.t1.mrna1.exon6;Name=Rr01133.t1;Parent=Rr01133.t1.mrna1;Target=Rr01133.t1 1121 1431 +
L5SC0000000	rubus_genome	exon	630742	630879	100	+	.	ID=Rr01133.t1.mrna1.exon7;Name=Rr01133.t1;Parent=Rr01133.t1.mrna1;Target=Rr01133.t1 1432 1569 +
L5SC0000000	rubus_genome	CDS	627923	628087	100	+	0	ID=Rr01133.t1.mrna1.cds1;Name=Rr01133.t1;Parent=Rr01133.t1.mrna1;Target=Rr01133.t1 1 165 +
L5SC0000000	rubus_genome	CDS	629067	629190	100	+	0	ID=Rr01133.t1.mrna1.cds2;Name=Rr01133.t1;Parent=Rr01133.t1.mrna1;Target=Rr01133.t1 166 289 +
L5SC0000000	rubus_genome	CDS	629291	629539	100	+	1	ID=Rr01133.t1.mrna1.cds3;Name=Rr01133.t1;Parent=Rr01133.t1.mrna1;Target=Rr01133.t1 290 538 +
L5SC0000000	rubus_genome	CDS	629614	630045	100	+	1	ID=Rr01133.t1.mrna1.cds4;Name=Rr01133.t1;Parent=Rr01133.t1.mrna1;Target=Rr01133.t1 539 970 +
L5SC0000000	rubus_genome	CDS	630124	630273	100	+	1	ID=Rr01133.t1.mrna1.cds5;Name=Rr01133.t1;Parent=Rr01133.t1.mrna1;Target=Rr01133.t1 971 1120 +
L5SC0000000	rubus_genome	CDS	630350	630660	100	+	1	ID=Rr01133.t1.mrna1.cds6;Name=Rr01133.t1;Parent=Rr01133.t1.mrna1;Target=Rr01133.t1 1121 1431 +
L5SC0000000	rubus_genome	CDS	630742	630879	100	+	0	ID=Rr01133.t1.mrna1.cds7;Name=Rr01133.t1;Parent=Rr01133.t1.mrna1;Target=Rr01133.t1 1432 1569 +
L5SC0000000	rubus_genome	gene	634520	636016	.	-	.	ID=Rr01157.t1.path1;Name=Rr01157.t1
L5SC0000000	rubus_genome	mRNA	634520	636016	.	-	.	ID=Rr01157.t1.mrna1;Name=Rr01157.t1;Parent=Rr01157.t1.path1;coverage=100.0;identity=100.0;matches=534;mismatches=0;indels=0;unknowns=0
L5SC0000000	rubus_genome	exon	635866	636016	100	-	.	ID=Rr01157.t1.mrna1.exon1;Name=Rr01157.t1;Parent=Rr01157.t1.mrna1;Target=Rr01157.t1 1 151 +
L5SC0000000	rubus_genome	exon	634520	634902	100	-	.	ID=Rr01157.t1.mrna1.exon2;Name=Rr01157.t1;Parent=Rr01157.t1.mrna1;Target=Rr01157.t1 152 534 +
L5SC0000000	rubus_genome	CDS	635866	636016	100	-	0	ID=Rr01157.t1.mrna1.cds1;Name=Rr01157.t1;Parent=Rr01157.t1.mrna1;Target=Rr01157.t1 1 151 +
L5SC0000000	rubus_genome	CDS	634520	634902	100	-	1	ID=Rr01157.t1.mrna1.cds2;Name=Rr01157.t1;Parent=Rr01157.t1.mrna1;Target=Rr01157.t1 152 534 +
L5SC0000000	rubus_genome	gene	637987	638583	.	-	.	ID=Rr01172.t1.path1;Name=Rr01172.t1
L5SC0000000	rubus_genome	mRNA	637987	638583	.	-	.	ID=Rr01172.t1.mrna1;Name=Rr01172.t1;Parent=Rr01172.t1.path1;coverage=100.0;identity=100.0;matches=597;mismatches=0;indels=0;unknowns=0
L5SC0000000	rubus_genome	exon	637987	638583	100	-	.	ID=Rr01172.t1.mrna1.exon1;Name=Rr01172.t1;Parent=Rr01172.t1.mrna1;Target=Rr01172.t1 597 1 .
L5SC0000000	rubus_genome	CDS	637987	638583	100	-	0	ID=Rr01172.t1.mrna1.cds1;Name=Rr01172.t1;Parent=Rr01172.t1.mrna1;Target=Rr01172.t1 597 1 .
L5SC0000000	rubus_genome	gene	656229	657752	.	+	.	ID=Rr01233.t1.path1;Name=Rr01233.t1
L5SC0000000	rubus_genome	mRNA	656229	657752	.	+	.	ID=Rr01233.t1.mrna1;Name=Rr01233.t1;Parent=Rr01233.t1.path1;coverage=100.0;identity=100.0;matches=1158;mismatches=0;indels=0;unknowns=0
L5SC0000000	rubus_genome	exon	656229	656372	100	+	.	ID=Rr01233.t1.mrna1.exon1;Name=Rr01233.t1;Parent=Rr01233.t1.mrna1;Target=Rr01233.t1 1 144 +
L5SC0000000	rubus_genome	exon	656739	657752	100	+	.	ID=Rr01233.t1.mrna1.exon2;Name=Rr01233.t1;Parent=Rr01233.t1.mrna1;Target=Rr01233.t1 145 1158 +
L5SC0000000	rubus_genome	CDS	656229	656372	100	+	0	ID=Rr01233.t1.mrna1.cds1;Name=Rr01233.t1;Parent=Rr01233.t1.mrna1;Target=Rr01233.t1 1 144 +
L5SC0000000	rubus_genome	CDS	656739	657752	100	+	0	ID=Rr01233.t1.mrna1.cds2;Name=Rr01233.t1;Parent=Rr01233.t1.mrna1;Target=Rr01233.t1 145 1158 +
L5SC0000000	rubus_genome	gene	661938	664002	.	-	.	ID=Rr01257.t1.path1;Name=Rr01257.t1
L5SC0000000	rubus_genome	mRNA	661938	664002	.	-	.	ID=Rr01257.t1.mrna1;Name=Rr01257.t1;Parent=Rr01257.t1.path1;coverage=100.0;identity=100.0;matches=1047;mismatches=0;indels=0;unknowns=0
L5SC0000000	rubus_genome	exon	663916	664002	100	-	.	ID=Rr01257.t1.mrna1.exon1;Name=Rr01257.t1;Parent=Rr01257.t1.mrna1;Target=Rr01257.t1 1 87 +
L5SC0000000	rubus_genome	exon	662828	663040	100	-	.	ID=Rr01257.t1.mrna1.exon2;Name=Rr01257.t1;Parent=Rr01257.t1.mrna1;Target=Rr01257.t1 88 300 +
L5SC0000000	rubus_genome	exon	662471	662761	100	-	.	ID=Rr01257.t1.mrna1.exon3;Name=Rr01257.t1;Parent=Rr01257.t1.mrna1;Target=Rr01257.t1 301 591 +
L5SC0000000	rubus_genome	exon	661938	662393	100	-	.	ID=Rr01257.t1.mrna1.exon4;Name=Rr01257.t1;Parent=Rr01257.t1.mrna1;Target=Rr01257.t1 592 1047 +
L5SC0000000	rubus_genome	CDS	663916	664002	100	-	0	ID=Rr01257.t1.mrna1.cds1;Name=Rr01257.t1;Parent=Rr01257.t1.mrna1;Target=Rr01257.t1 1 87 +
L5SC0000000	rubus_genome	CDS	662828	663040	100	-	0	ID=Rr01257.t1.mrna1.cds2;Name=Rr01257.t1;Parent=Rr01257.t1.mrna1;Target=Rr01257.t1 88 300 +
L5SC0000000	rubus_genome	CDS	662471	662761	100	-	0	ID=Rr01257.t1.mrna1.cds3;Name=Rr01257.t1;Parent=Rr01257.t1.mrna1;Target=Rr01257.t1 301 591 +
L5SC0000000	rubus_genome	CDS	661938	662393	100	-	0	ID=Rr01257.t1.mrna1.cds4;Name=Rr01257.t1;Parent=Rr01257.t1.mrna1;Target=Rr01257.t1 592 1047 +
L5SC0000000	rubus_genome	gene	671900	672716	.	-	.	ID=Rr01274.t1.path1;Name=Rr01274.t1
L5SC0000000	rubus_genome	mRNA	671900	672716	.	-	.	ID=Rr01274.t1.mrna1;Name=Rr01274.t1;Parent=Rr01274.t1.path1;coverage=100.0;identity=100.0;matches=711;mismatches=0;indels=0;unknowns=0
L5SC0000000	rubus_genome	exon	672123	672716	100	-	.	ID=Rr01274.t1.mrna1.exon1;Name=Rr01274.t1;Parent=Rr01274.t1.mrna1;Target=Rr01274.t1 1 594 +
L5SC0000000	rubus_genome	exon	671900	672016	100	-	.	ID=Rr01274.t1.mrna1.exon2;Name=Rr01274.t1;Parent=Rr01274.t1.mrna1;Target=Rr01274.t1 595 711 +
L5SC0000000	rubus_genome	CDS	672123	672716	100	-	0	ID=Rr01274.t1.mrna1.cds1;Name=Rr01274.t1;Parent=Rr01274.t1.mrna1;Target=Rr01274.t1 1 594 +
L5SC0000000	rubus_genome	CDS	671900	672016	100	-	0	ID=Rr01274.t1.mrna1.cds2;Name=Rr01274.t1;Parent=Rr01274.t1.mrna1;Target=Rr01274.t1 595 711 +
L5SC0000000	rubus_genome	gene	691176	693219	.	-	.	ID=Rr01308.t1.path1;Name=Rr01308.t1
L5SC0000000	rubus_genome	mRNA	691176	693219	.	-	.	ID=Rr01308.t1.mrna1;Name=Rr01308.t1;Parent=Rr01308.t1.path1;coverage=100.0;identity=93.6;matches=642;mismatches=0;indels=44;unknowns=0
L5SC0000000	rubus_genome	exon	693032	693219	100	-	.	ID=Rr01308.t1.mrna1.exon1;Name=Rr01308.t1;Parent=Rr01308.t1.mrna1;Target=Rr01308.t1 1 188 +
L5SC0000000	rubus_genome	exon	692267	692320	18	-	.	ID=Rr01308.t1.mrna1.exon2;Name=Rr01308.t1;Parent=Rr01308.t1.mrna1;Target=Rr01308.t1 189 198 +
L5SC0000000	rubus_genome	exon	692151	692178	100	-	.	ID=Rr01308.t1.mrna1.exon3;Name=Rr01308.t1;Parent=Rr01308.t1.mrna1;Target=Rr01308.t1 199 226 +
L5SC0000000	rubus_genome	exon	691987	692032	100	-	.	ID=Rr01308.t1.mrna1.exon4;Name=Rr01308.t1;Parent=Rr01308.t1.mrna1;Target=Rr01308.t1 227 272 +
L5SC0000000	rubus_genome	exon	691740	691897	100	-	.	ID=Rr01308.t1.mrna1.exon5;Name=Rr01308.t1;Parent=Rr01308.t1.mrna1;Target=Rr01308.t1 273 430 +
L5SC0000000	rubus_genome	exon	691176	691387	100	-	.	ID=Rr01308.t1.mrna1.exon6;Name=Rr01308.t1;Parent=Rr01308.t1.mrna1;Target=Rr01308.t1 431 642 +
L5SC0000000	rubus_genome	CDS	691740	691791	100	-	0	ID=Rr01308.t1.mrna1.cds1;Name=Rr01308.t1;Parent=Rr01308.t1.mrna1;Target=Rr01308.t1 379 430 +
L5SC0000000	rubus_genome	CDS	691176	691387	100	-	1	ID=Rr01308.t1.mrna1.cds2;Name=Rr01308.t1;Parent=Rr01308.t1.mrna1;Target=Rr01308.t1 431 642 +
L5SC0000000	rubus_genome	gene	695718	697879	.	-	.	ID=Rr01317.t1.path1;Name=Rr01317.t1
L5SC0000000	rubus_genome	mRNA	695718	697879	.	-	.	ID=Rr01317.t1.mrna1;Name=Rr01317.t1;Parent=Rr01317.t1.path1;coverage=99.7;identity=100.0;matches=1864;mismatches=0;indels=0;unknowns=0
L5SC0000000	rubus_genome	exon	697685	697879	100	-	.	ID=Rr01317.t1.mrna1.exon1;Name=Rr01317.t1;Parent=Rr01317.t1.mrna1;Target=Rr01317.t1 1 195 +
L5SC0000000	rubus_genome	exon	696495	697601	100	-	.	ID=Rr01317.t1.mrna1.exon2;Name=Rr01317.t1;Parent=Rr01317.t1.mrna1;Target=Rr01317.t1 196 1302 +
L5SC0000000	rubus_genome	exon	695878	696406	100	-	.	ID=Rr01317.t1.mrna1.exon3;Name=Rr01317.t1;Parent=Rr01317.t1.mrna1;Target=Rr01317.t1 1303 1831 +
L5SC0000000	rubus_genome	exon	695718	695750	100	-	.	ID=Rr01317.t1.mrna1.exon4;Name=Rr01317.t1;Parent=Rr01317.t1.mrna1;Target=Rr01317.t1 1832 1864 +
L5SC0000000	rubus_genome	CDS	697685	697879	100	-	0	ID=Rr01317.t1.mrna1.cds1;Name=Rr01317.t1;Parent=Rr01317.t1.mrna1;Target=Rr01317.t1 1 195 +
L5SC0000000	rubus_genome	CDS	696495	697601	100	-	0	ID=Rr01317.t1.mrna1.cds2;Name=Rr01317.t1;Parent=Rr01317.t1.mrna1;Target=Rr01317.t1 196 1302 +
L5SC0000000	rubus_genome	CDS	695878	696406	100	-	0	ID=Rr01317.t1.mrna1.cds3;Name=Rr01317.t1;Parent=Rr01317.t1.mrna1;Target=Rr01317.t1 1303 1831 +
L5SC0000000	rubus_genome	CDS	695719	695750	100	-	1	ID=Rr01317.t1.mrna1.cds4;Name=Rr01317.t1;Parent=Rr01317.t1.mrna1;Target=Rr01317.t1 1832 1863 +
L5SC0000000	rubus_genome	gene	708397	709385	.	+	.	ID=Rr01352.t1.path1;Name=Rr01352.t1
L5SC0000000	rubus_genome	mRNA	708397	709385	.	+	.	ID=Rr01352.t1.mrna1;Name=Rr01352.t1;Parent=Rr01352.t1.path1;coverage=79.2;identity=100.0;matches=989;mismatches=0;indels=0;unknowns=0
L5SC0000000	rubus_genome	exon	708397	709385	100	+	.	ID=Rr01352.t1.mrna1.exon1;Name=Rr01352.t1;Parent=Rr01352.t1.mrna1;Target=Rr01352.t1 989 1 .
L5SC0000000	rubus_genome	CDS	708397	709383	100	+	0	ID=Rr01352.t1.mrna1.cds1;Name=Rr01352.t1;Parent=Rr01352.t1.mrna1;Target=Rr01352.t1 987 1 .
L5SC0000000	rubus_genome	gene	724827	725475	.	+	.	ID=Rr01384.t1.path1;Name=Rr01384.t1
L5SC0000000	rubus_genome	mRNA	724827	725475	.	+	.	ID=Rr01384.t1.mrna1;Name=Rr01384.t1;Parent=Rr01384.t1.path1;coverage=100.0;identity=100.0;matches=564;mismatches=0;indels=0;unknowns=0
L5SC0000000	rubus_genome	exon	724827	725021	100	+	.	ID=Rr01384.t1.mrna1.exon1;Name=Rr01384.t1;Parent=Rr01384.t1.mrna1;Target=Rr01384.t1 195 1 .
L5SC0000000	rubus_genome	exon	725107	725475	100	+	.	ID=Rr01384.t1.mrna1.exon2;Name=Rr01384.t1;Parent=Rr01384.t1.mrna1;Target=Rr01384.t1 564 196 .
L5SC0000000	rubus_genome	CDS	724827	725021	100	+	0	ID=Rr01384.t1.mrna1.cds1;Name=Rr01384.t1;Parent=Rr01384.t1.mrna1;Target=Rr01384.t1 195 1 .
L5SC0000000	rubus_genome	CDS	725107	725475	100	+	0	ID=Rr01384.t1.mrna1.cds2;Name=Rr01384.t1;Parent=Rr01384.t1.mrna1;Target=Rr01384.t1 564 196 .
L5SC0000000	rubus_genome	gene	725515	726099	.	+	.	ID=Rr01390.t1.path1;Name=Rr01390.t1
L5SC0000000	rubus_genome	mRNA	725515	726099	.	+	.	ID=Rr01390.t1.mrna1;Name=Rr01390.t1;Parent=Rr01390.t1.path1;coverage=100.0;identity=100.0;matches=492;mismatches=0;indels=0;unknowns=0
L5SC0000000	rubus_genome	exon	725515	725662	100	+	.	ID=Rr01390.t1.mrna1.exon1;Name=Rr01390.t1;Parent=Rr01390.t1.mrna1;Target=Rr01390.t1 1 148 +
L5SC0000000	rubus_genome	exon	725756	726099	100	+	.	ID=Rr01390.t1.mrna1.exon2;Name=Rr01390.t1;Parent=Rr01390.t1.mrna1;Target=Rr01390.t1 149 492 +
L5SC0000000	rubus_genome	CDS	725515	725662	100	+	0	ID=Rr01390.t1.mrna1.cds1;Name=Rr01390.t1;Parent=Rr01390.t1.mrna1;Target=Rr01390.t1 1 148 +
L5SC0000000	rubus_genome	CDS	725756	726099	100	+	1	ID=Rr01390.t1.mrna1.cds2;Name=Rr01390.t1;Parent=Rr01390.t1.mrna1;Target=Rr01390.t1 149 492 +
L5SC0000000	rubus_genome	gene	739991	742867	.	-	.	ID=Rr01422.t1.path1;Name=Rr01422.t1
L5SC0000000	rubus_genome	mRNA	739991	742867	.	-	.	ID=Rr01422.t1.mrna1;Name=Rr01422.t1;Parent=Rr01422.t1.path1;coverage=100.0;identity=100.0;matches=2877;mismatches=0;indels=0;unknowns=0
L5SC0000000	rubus_genome	exon	739991	742867	100	-	.	ID=Rr01422.t1.mrna1.exon1;Name=Rr01422.t1;Parent=Rr01422.t1.mrna1;Target=Rr01422.t1 2877 1 .
L5SC0000000	rubus_genome	CDS	739991	742867	100	-	0	ID=Rr01422.t1.mrna1.cds1;Name=Rr01422.t1;Parent=Rr01422.t1.mrna1;Target=Rr01422.t1 2877 1 .
L5SC0000000	rubus_genome	gene	743655	747101	.	-	.	ID=Rr01440.t1.path1;Name=Rr01440.t1
L5SC0000000	rubus_genome	mRNA	743655	747101	.	-	.	ID=Rr01440.t1.mrna1;Name=Rr01440.t1;Parent=Rr01440.t1.path1;coverage=100.0;identity=100.0;matches=1443;mismatches=0;indels=0;unknowns=0
L5SC0000000	rubus_genome	exon	746807	747101	100	-	.	ID=Rr01440.t1.mrna1.exon1;Name=Rr01440.t1;Parent=Rr01440.t1.mrna1;Target=Rr01440.t1 1 295 +
L5SC0000000	rubus_genome	exon	746354	746681	100	-	.	ID=Rr01440.t1.mrna1.exon2;Name=Rr01440.t1;Parent=Rr01440.t1.mrna1;Target=Rr01440.t1 296 623 +
L5SC0000000	rubus_genome	exon	743655	744474	100	-	.	ID=Rr01440.t1.mrna1.exon3;Name=Rr01440.t1;Parent=Rr01440.t1.mrna1;Target=Rr01440.t1 624 1443 +
L5SC0000000	rubus_genome	CDS	746807	747101	100	-	0	ID=Rr01440.t1.mrna1.cds1;Name=Rr01440.t1;Parent=Rr01440.t1.mrna1;Target=Rr01440.t1 1 295 +
L5SC0000000	rubus_genome	CDS	746354	746681	100	-	1	ID=Rr01440.t1.mrna1.cds2;Name=Rr01440.t1;Parent=Rr01440.t1.mrna1;Target=Rr01440.t1 296 623 +
L5SC0000000	rubus_genome	CDS	743655	744474	100	-	2	ID=Rr01440.t1.mrna1.cds3;Name=Rr01440.t1;Parent=Rr01440.t1.mrna1;Target=Rr01440.t1 624 1443 +
L5SC0000000	rubus_genome	gene	756109	756489	.	-	.	ID=Rr01464.t1.path1;Name=Rr01464.t1
L5SC0000000	rubus_genome	mRNA	756109	756489	.	-	.	ID=Rr01464.t1.mrna1;Name=Rr01464.t1;Parent=Rr01464.t1.path1;coverage=100.0;identity=100.0;matches=381;mismatches=0;indels=0;unknowns=0
L5SC0000000	rubus_genome	exon	756109	756489	100	-	.	ID=Rr01464.t1.mrna1.exon1;Name=Rr01464.t1;Parent=Rr01464.t1.mrna1;Target=Rr01464.t1 381 1 .
L5SC0000000	rubus_genome	CDS	756109	756489	100	-	0	ID=Rr01464.t1.mrna1.cds1;Name=Rr01464.t1;Parent=Rr01464.t1.mrna1;Target=Rr01464.t1 381 1 .
L5SC0000000	rubus_genome	gene	792392	797502	.	-	.	ID=Rr01510.t1.path1;Name=Rr01510.t1
L5SC0000000	rubus_genome	mRNA	792392	797502	.	-	.	ID=Rr01510.t1.mrna1;Name=Rr01510.t1;Parent=Rr01510.t1.path1;coverage=100.0;identity=100.0;matches=3465;mismatches=0;indels=0;unknowns=0
L5SC0000000	rubus_genome	exon	795072	797502	100	-	.	ID=Rr01510.t1.mrna1.exon1;Name=Rr01510.t1;Parent=Rr01510.t1.mrna1;Target=Rr01510.t1 1 2431 +
L5SC0000000	rubus_genome	exon	794704	794982	100	-	.	ID=Rr01510.t1.mrna1.exon2;Name=Rr01510.t1;Parent=Rr01510.t1.mrna1;Target=Rr01510.t1 2432 2710 +
L5SC0000000	rubus_genome	exon	794439	794599	100	-	.	ID=Rr01510.t1.mrna1.exon3;Name=Rr01510.t1;Parent=Rr01510.t1.mrna1;Target=Rr01510.t1 2711 2871 +
L5SC0000000	rubus_genome	exon	793841	794121	100	-	.	ID=Rr01510.t1.mrna1.exon4;Name=Rr01510.t1;Parent=Rr01510.t1.mrna1;Target=Rr01510.t1 2872 3152 +
L5SC0000000	rubus_genome	exon	792392	792704	100	-	.	ID=Rr01510.t1.mrna1.exon5;Name=Rr01510.t1;Parent=Rr01510.t1.mrna1;Target=Rr01510.t1 3153 3465 +
L5SC0000000	rubus_genome	CDS	795072	797502	100	-	0	ID=Rr01510.t1.mrna1.cds1;Name=Rr01510.t1;Parent=Rr01510.t1.mrna1;Target=Rr01510.t1 1 2431 +
L5SC0000000	rubus_genome	CDS	794704	794982	100	-	1	ID=Rr01510.t1.mrna1.cds2;Name=Rr01510.t1;Parent=Rr01510.t1.mrna1;Target=Rr01510.t1 2432 2710 +
L5SC0000000	rubus_genome	CDS	794439	794599	100	-	1	ID=Rr01510.t1.mrna1.cds3;Name=Rr01510.t1;Parent=Rr01510.t1.mrna1;Target=Rr01510.t1 2711 2871 +
L5SC0000000	rubus_genome	CDS	793841	794121	100	-	0	ID=Rr01510.t1.mrna1.cds4;Name=Rr01510.t1;Parent=Rr01510.t1.mrna1;Target=Rr01510.t1 2872 3152 +
L5SC0000000	rubus_genome	CDS	792392	792704	100	-	2	ID=Rr01510.t1.mrna1.cds5;Name=Rr01510.t1;Parent=Rr01510.t1.mrna1;Target=Rr01510.t1 3153 3465 +
L5SC0000000	rubus_genome	gene	812834	814681	.	+	.	ID=Rr01549.t1.path1;Name=Rr01549.t1
L5SC0000000	rubus_genome	mRNA	812834	814681	.	+	.	ID=Rr01549.t1.mrna1;Name=Rr01549.t1;Parent=Rr01549.t1.path1;coverage=100.0;identity=100.0;matches=1467;mismatches=0;indels=0;unknowns=0
L5SC0000000	rubus_genome	exon	812834	813415	100	+	.	ID=Rr01549.t1.mrna1.exon1;Name=Rr01549.t1;Parent=Rr01549.t1.mrna1;Target=Rr01549.t1 1 582 +
L5SC0000000	rubus_genome	exon	813558	813689	100	+	.	ID=Rr01549.t1.mrna1.exon2;Name=Rr01549.t1;Parent=Rr01549.t1.mrna1;Target=Rr01549.t1 583 714 +
L5SC0000000	rubus_genome	exon	813772	814179	100	+	.	ID=Rr01549.t1.mrna1.exon3;Name=Rr01549.t1;Parent=Rr01549.t1.mrna1;Target=Rr01549.t1 715 1122 +
L5SC0000000	rubus_genome	exon	814249	814470	100	+	.	ID=Rr01549.t1.mrna1.exon4;Name=Rr01549.t1;Parent=Rr01549.t1.mrna1;Target=Rr01549.t1 1123 1344 +
L5SC0000000	rubus_genome	exon	814559	814681	100	+	.	ID=Rr01549.t1.mrna1.exon5;Name=Rr01549.t1;Parent=Rr01549.t1.mrna1;Target=Rr01549.t1 1345 1467 +
L5SC0000000	rubus_genome	CDS	812834	813415	100	+	0	ID=Rr01549.t1.mrna1.cds1;Name=Rr01549.t1;Parent=Rr01549.t1.mrna1;Target=Rr01549.t1 1 582 +
L5SC0000000	rubus_genome	CDS	813558	813689	100	+	0	ID=Rr01549.t1.mrna1.cds2;Name=Rr01549.t1;Parent=Rr01549.t1.mrna1;Target=Rr01549.t1 583 714 +
L5SC0000000	rubus_genome	CDS	813772	814179	100	+	0	ID=Rr01549.t1.mrna1.cds3;Name=Rr01549.t1;Parent=Rr01549.t1.mrna1;Target=Rr01549.t1 715 1122 +
L5SC0000000	rubus_genome	CDS	814249	814470	100	+	0	ID=Rr01549.t1.mrna1.cds4;Name=Rr01549.t1;Parent=Rr01549.t1.mrna1;Target=Rr01549.t1 1123 1344 +
L5SC0000000	rubus_genome	CDS	814559	814681	100	+	0	ID=Rr01549.t1.mrna1.cds5;Name=Rr01549.t1;Parent=Rr01549.t1.mrna1;Target=Rr01549.t1 1345 1467 +
L5SC0000000	rubus_genome	gene	897007	902651	.	-	.	ID=Rr01690.t2.path1;Name=Rr01690.t2
L5SC0000000	rubus_genome	mRNA	897007	902651	.	-	.	ID=Rr01690.t2.mrna1;Name=Rr01690.t2;Parent=Rr01690.t2.path1;coverage=100.0;identity=100.0;matches=600;mismatches=0;indels=0;unknowns=0
L5SC0000000	rubus_genome	exon	902509	902651	100	-	.	ID=Rr01690.t2.mrna1.exon1;Name=Rr01690.t2;Parent=Rr01690.t2.mrna1;Target=Rr01690.t2 1 143 +
L5SC0000000	rubus_genome	exon	902226	902286	100	-	.	ID=Rr01690.t2.mrna1.exon2;Name=Rr01690.t2;Parent=Rr01690.t2.mrna1;Target=Rr01690.t2 144 204 +
L5SC0000000	rubus_genome	exon	900798	900884	100	-	.	ID=Rr01690.t2.mrna1.exon3;Name=Rr01690.t2;Parent=Rr01690.t2.mrna1;Target=Rr01690.t2 205 291 +
L5SC0000000	rubus_genome	exon	899893	900072	100	-	.	ID=Rr01690.t2.mrna1.exon4;Name=Rr01690.t2;Parent=Rr01690.t2.mrna1;Target=Rr01690.t2 292 471 +
L5SC0000000	rubus_genome	exon	898401	898478	100	-	.	ID=Rr01690.t2.mrna1.exon5;Name=Rr01690.t2;Parent=Rr01690.t2.mrna1;Target=Rr01690.t2 472 549 +
L5SC0000000	rubus_genome	exon	897007	897057	100	-	.	ID=Rr01690.t2.mrna1.exon6;Name=Rr01690.t2;Parent=Rr01690.t2.mrna1;Target=Rr01690.t2 550 600 +
L5SC0000000	rubus_genome	CDS	902509	902651	100	-	0	ID=Rr01690.t2.mrna1.cds1;Name=Rr01690.t2;Parent=Rr01690.t2.mrna1;Target=Rr01690.t2 1 143 +
L5SC0000000	rubus_genome	CDS	902226	902286	100	-	2	ID=Rr01690.t2.mrna1.cds2;Name=Rr01690.t2;Parent=Rr01690.t2.mrna1;Target=Rr01690.t2 144 204 +
L5SC0000000	rubus_genome	CDS	900798	900884	100	-	0	ID=Rr01690.t2.mrna1.cds3;Name=Rr01690.t2;Parent=Rr01690.t2.mrna1;Target=Rr01690.t2 205 291 +
L5SC0000000	rubus_genome	CDS	899893	900072	100	-	0	ID=Rr01690.t2.mrna1.cds4;Name=Rr01690.t2;Parent=Rr01690.t2.mrna1;Target=Rr01690.t2 292 471 +
L5SC0000000	rubus_genome	CDS	898401	898478	100	-	0	ID=Rr01690.t2.mrna1.cds5;Name=Rr01690.t2;Parent=Rr01690.t2.mrna1;Target=Rr01690.t2 472 549 +
L5SC0000000	rubus_genome	CDS	897007	897057	100	-	0	ID=Rr01690.t2.mrna1.cds6;Name=Rr01690.t2;Parent=Rr01690.t2.mrna1;Target=Rr01690.t2 550 600 +
L5SC0000000	rubus_genome	gene	922079	922564	.	-	.	ID=Rr01761.t1.path1;Name=Rr01761.t1
L5SC0000000	rubus_genome	mRNA	922079	922564	.	-	.	ID=Rr01761.t1.mrna1;Name=Rr01761.t1;Parent=Rr01761.t1.path1;coverage=100.0;identity=100.0;matches=486;mismatches=0;indels=0;unknowns=0
L5SC0000000	rubus_genome	exon	922079	922564	100	-	.	ID=Rr01761.t1.mrna1.exon1;Name=Rr01761.t1;Parent=Rr01761.t1.mrna1;Target=Rr01761.t1 486 1 .
L5SC0000000	rubus_genome	CDS	922079	922564	100	-	0	ID=Rr01761.t1.mrna1.cds1;Name=Rr01761.t1;Parent=Rr01761.t1.mrna1;Target=Rr01761.t1 486 1 .
SC0000001	rubus_genome	gene	7844	16193	.	+	.	ID=Rr01794.t1.path1;Name=Rr01794.t1
SC0000001	rubus_genome	mRNA	7844	16193	.	+	.	ID=Rr01794.t1.mrna1;Name=Rr01794.t1;Parent=Rr01794.t1.path1;coverage=100.0;identity=100.0;matches=2463;mismatches=0;indels=0;unknowns=0
SC0000001	rubus_genome	exon	7844	7916	100	+	.	ID=Rr01794.t1.mrna1.exon1;Name=Rr01794.t1;Parent=Rr01794.t1.mrna1;Target=Rr01794.t1 1 73 +
SC0000001	rubus_genome	exon	8264	8343	100	+	.	ID=Rr01794.t1.mrna1.exon2;Name=Rr01794.t1;Parent=Rr01794.t1.mrna1;Target=Rr01794.t1 74 153 +
SC0000001	rubus_genome	exon	8432	8482	100	+	.	ID=Rr01794.t1.mrna1.exon3;Name=Rr01794.t1;Parent=Rr01794.t1.mrna1;Target=Rr01794.t1 154 204 +
SC0000001	rubus_genome	exon	8619	8690	100	+	.	ID=Rr01794.t1.mrna1.exon4;Name=Rr01794.t1;Parent=Rr01794.t1.mrna1;Target=Rr01794.t1 205 276 +
SC0000001	rubus_genome	exon	8779	8878	100	+	.	ID=Rr01794.t1.mrna1.exon5;Name=Rr01794.t1;Parent=Rr01794.t1.mrna1;Target=Rr01794.t1 277 376 +
SC0000001	rubus_genome	exon	9044	9139	100	+	.	ID=Rr01794.t1.mrna1.exon6;Name=Rr01794.t1;Parent=Rr01794.t1.mrna1;Target=Rr01794.t1 377 472 +
SC0000001	rubus_genome	exon	9925	9986	100	+	.	ID=Rr01794.t1.mrna1.exon7;Name=Rr01794.t1;Parent=Rr01794.t1.mrna1;Target=Rr01794.t1 473 534 +
SC0000001	rubus_genome	exon	10108	10209	100	+	.	ID=Rr01794.t1.mrna1.exon8;Name=Rr01794.t1;Parent=Rr01794.t1.mrna1;Target=Rr01794.t1 535 636 +
SC0000001	rubus_genome	exon	10304	10396	100	+	.	ID=Rr01794.t1.mrna1.exon9;Name=Rr01794.t1;Parent=Rr01794.t1.mrna1;Target=Rr01794.t1 637 729 +
SC0000001	rubus_genome	exon	10802	10954	100	+	.	ID=Rr01794.t1.mrna1.exon10;Name=Rr01794.t1;Parent=Rr01794.t1.mrna1;Target=Rr01794.t1 730 882 +
SC0000001	rubus_genome	exon	11040	11095	100	+	.	ID=Rr01794.t1.mrna1.exon11;Name=Rr01794.t1;Parent=Rr01794.t1.mrna1;Target=Rr01794.t1 883 938 +
SC0000001	rubus_genome	exon	11504	11594	100	+	.	ID=Rr01794.t1.mrna1.exon12;Name=Rr01794.t1;Parent=Rr01794.t1.mrna1;Target=Rr01794.t1 939 1029 +
SC0000001	rubus_genome	exon	11676	11762	100	+	.	ID=Rr01794.t1.mrna1.exon13;Name=Rr01794.t1;Parent=Rr01794.t1.mrna1;Target=Rr01794.t1 1030 1116 +
SC0000001	rubus_genome	exon	12047	12244	100	+	.	ID=Rr01794.t1.mrna1.exon14;Name=Rr01794.t1;Parent=Rr01794.t1.mrna1;Target=Rr01794.t1 1117 1314 +
SC0000001	rubus_genome	exon	12328	12426	100	+	.	ID=Rr01794.t1.mrna1.exon15;Name=Rr01794.t1;Parent=Rr01794.t1.mrna1;Target=Rr01794.t1 1315 1413 +
SC0000001	rubus_genome	exon	12706	12837	100	+	.	ID=Rr01794.t1.mrna1.exon16;Name=Rr01794.t1;Parent=Rr01794.t1.mrna1;Target=Rr01794.t1 1414 1545 +
SC0000001	rubus_genome	exon	12938	13074	100	+	.	ID=Rr01794.t1.mrna1.exon17;Name=Rr01794.t1;Parent=Rr01794.t1.mrna1;Target=Rr01794.t1 1546 1682 +
SC0000001	rubus_genome	exon	13187	13286	100	+	.	ID=Rr01794.t1.mrna1.exon18;Name=Rr01794.t1;Parent=Rr01794.t1.mrna1;Target=Rr01794.t1 1683 1782 +
SC0000001	rubus_genome	exon	13363	13446	100	+	.	ID=Rr01794.t1.mrna1.exon19;Name=Rr01794.t1;Parent=Rr01794.t1.mrna1;Target=Rr01794.t1 1783 1866 +
SC0000001	rubus_genome	exon	13776	13876	100	+	.	ID=Rr01794.t1.mrna1.exon20;Name=Rr01794.t1;Parent=Rr01794.t1.mrna1;Target=Rr01794.t1 1867 1967 +
SC0000001	rubus_genome	exon	13964	14078	100	+	.	ID=Rr01794.t1.mrna1.exon21;Name=Rr01794.t1;Parent=Rr01794.t1.mrna1;Target=Rr01794.t1 1968 2082 +
SC0000001	rubus_genome	exon	14751	14840	100	+	.	ID=Rr01794.t1.mrna1.exon22;Name=Rr01794.t1;Parent=Rr01794.t1.mrna1;Target=Rr01794.t1 2083 2172 +
SC0000001	rubus_genome	exon	14942	15074	100	+	.	ID=Rr01794.t1.mrna1.exon23;Name=Rr01794.t1;Parent=Rr01794.t1.mrna1;Target=Rr01794.t1 2173 2305 +
SC0000001	rubus_genome	exon	15707	15794	100	+	.	ID=Rr01794.t1.mrna1.exon24;Name=Rr01794.t1;Parent=Rr01794.t1.mrna1;Target=Rr01794.t1 2306 2393 +
SC0000001	rubus_genome	exon	16124	16193	100	+	.	ID=Rr01794.t1.mrna1.exon25;Name=Rr01794.t1;Parent=Rr01794.t1.mrna1;Target=Rr01794.t1 2394 2463 +
SC0000001	rubus_genome	CDS	7844	7916	100	+	0	ID=Rr01794.t1.mrna1.cds1;Name=Rr01794.t1;Parent=Rr01794.t1.mrna1;Target=Rr01794.t1 1 73 +
SC0000001	rubus_genome	CDS	8264	8343	100	+	1	ID=Rr01794.t1.mrna1.cds2;Name=Rr01794.t1;Parent=Rr01794.t1.mrna1;Target=Rr01794.t1 74 153 +
SC0000001	rubus_genome	CDS	8432	8482	100	+	0	ID=Rr01794.t1.mrna1.cds3;Name=Rr01794.t1;Parent=Rr01794.t1.mrna1;Target=Rr01794.t1 154 204 +
SC0000001	rubus_genome	CDS	8619	8690	100	+	0	ID=Rr01794.t1.mrna1.cds4;Name=Rr01794.t1;Parent=Rr01794.t1.mrna1;Target=Rr01794.t1 205 276 +
SC0000001	rubus_genome	CDS	8779	8878	100	+	0	ID=Rr01794.t1.mrna1.cds5;Name=Rr01794.t1;Parent=Rr01794.t1.mrna1;Target=Rr01794.t1 277 376 +
SC0000001	rubus_genome	CDS	9044	9139	100	+	1	ID=Rr01794.t1.mrna1.cds6;Name=Rr01794.t1;Parent=Rr01794.t1.mrna1;Target=Rr01794.t1 377 472 +
SC0000001	rubus_genome	CDS	9925	9986	100	+	1	ID=Rr01794.t1.mrna1.cds7;Name=Rr01794.t1;Parent=Rr01794.t1.mrna1;Target=Rr01794.t1 473 534 +
SC0000001	rubus_genome	CDS	10108	10209	100	+	0	ID=Rr01794.t1.mrna1.cds8;Name=Rr01794.t1;Parent=Rr01794.t1.mrna1;Target=Rr01794.t1 535 636 +
SC0000001	rubus_genome	CDS	10304	10396	100	+	0	ID=Rr01794.t1.mrna1.cds9;Name=Rr01794.t1;Parent=Rr01794.t1.mrna1;Target=Rr01794.t1 637 729 +
SC0000001	rubus_genome	CDS	10802	10954	100	+	0	ID=Rr01794.t1.mrna1.cds10;Name=Rr01794.t1;Parent=Rr01794.t1.mrna1;Target=Rr01794.t1 730 882 +
SC0000001	rubus_genome	CDS	11040	11095	100	+	0	ID=Rr01794.t1.mrna1.cds11;Name=Rr01794.t1;Parent=Rr01794.t1.mrna1;Target=Rr01794.t1 883 938 +
SC0000001	rubus_genome	CDS	11504	11594	100	+	2	ID=Rr01794.t1.mrna1.cds12;Name=Rr01794.t1;Parent=Rr01794.t1.mrna1;Target=Rr01794.t1 939 1029 +
SC0000001	rubus_genome	CDS	11676	11762	100	+	0	ID=Rr01794.t1.mrna1.cds13;Name=Rr01794.t1;Parent=Rr01794.t1.mrna1;Target=Rr01794.t1 1030 1116 +
SC0000001	rubus_genome	CDS	12047	12244	100	+	0	ID=Rr01794.t1.mrna1.cds14;Name=Rr01794.t1;Parent=Rr01794.t1.mrna1;Target=Rr01794.t1 1117 1314 +
SC0000001	rubus_genome	CDS	12328	12426	100	+	0	ID=Rr01794.t1.mrna1.cds15;Name=Rr01794.t1;Parent=Rr01794.t1.mrna1;Target=Rr01794.t1 1315 1413 +
SC0000001	rubus_genome	CDS	12706	12837	100	+	0	ID=Rr01794.t1.mrna1.cds16;Name=Rr01794.t1;Parent=Rr01794.t1.mrna1;Target=Rr01794.t1 1414 1545 +
SC0000001	rubus_genome	CDS	12938	13074	100	+	0	ID=Rr01794.t1.mrna1.cds17;Name=Rr01794.t1;Parent=Rr01794.t1.mrna1;Target=Rr01794.t1 1546 1682 +
SC0000001	rubus_genome	CDS	13187	13286	100	+	2	ID=Rr01794.t1.mrna1.cds18;Name=Rr01794.t1;Parent=Rr01794.t1.mrna1;Target=Rr01794.t1 1683 1782 +
SC0000001	rubus_genome	CDS	13363	13446	100	+	0	ID=Rr01794.t1.mrna1.cds19;Name=Rr01794.t1;Parent=Rr01794.t1.mrna1;Target=Rr01794.t1 1783 1866 +
SC0000001	rubus_genome	CDS	13776	13876	100	+	0	ID=Rr01794.t1.mrna1.cds20;Name=Rr01794.t1;Parent=Rr01794.t1.mrna1;Target=Rr01794.t1 1867 1967 +
SC0000001	rubus_genome	CDS	13964	14078	100	+	2	ID=Rr01794.t1.mrna1.cds21;Name=Rr01794.t1;Parent=Rr01794.t1.mrna1;Target=Rr01794.t1 1968 2082 +
SC0000001	rubus_genome	CDS	14751	14840	100	+	0	ID=Rr01794.t1.mrna1.cds22;Name=Rr01794.t1;Parent=Rr01794.t1.mrna1;Target=Rr01794.t1 2083 2172 +
SC0000001	rubus_genome	CDS	14942	15074	100	+	0	ID=Rr01794.t1.mrna1.cds23;Name=Rr01794.t1;Parent=Rr01794.t1.mrna1;Target=Rr01794.t1 2173 2305 +
SC0000001	rubus_genome	CDS	15707	15794	100	+	1	ID=Rr01794.t1.mrna1.cds24;Name=Rr01794.t1;Parent=Rr01794.t1.mrna1;Target=Rr01794.t1 2306 2393 +
SC0000001	rubus_genome	CDS	16124	16193	100	+	2	ID=Rr01794.t1.mrna1.cds25;Name=Rr01794.t1;Parent=Rr01794.t1.mrna1;Target=Rr01794.t1 2394 2463 +
SC0000001	rubus_genome	gene	17811	18854	.	-	.	ID=Rr01799.t1.path1;Name=Rr01799.t1
SC0000001	rubus_genome	mRNA	17811	18854	.	-	.	ID=Rr01799.t1.mrna1;Name=Rr01799.t1;Parent=Rr01799.t1.path1;coverage=100.0;identity=100.0;matches=867;mismatches=0;indels=0;unknowns=0
SC0000001	rubus_genome	exon	18701	18854	100	-	.	ID=Rr01799.t1.mrna1.exon1;Name=Rr01799.t1;Parent=Rr01799.t1.mrna1;Target=Rr01799.t1 1 154 +
SC0000001	rubus_genome	exon	18482	18611	100	-	.	ID=Rr01799.t1.mrna1.exon2;Name=Rr01799.t1;Parent=Rr01799.t1.mrna1;Target=Rr01799.t1 155 284 +
SC0000001	rubus_genome	exon	17811	18393	100	-	.	ID=Rr01799.t1.mrna1.exon3;Name=Rr01799.t1;Parent=Rr01799.t1.mrna1;Target=Rr01799.t1 285 867 +
SC0000001	rubus_genome	CDS	18701	18854	100	-	0	ID=Rr01799.t1.mrna1.cds1;Name=Rr01799.t1;Parent=Rr01799.t1.mrna1;Target=Rr01799.t1 1 154 +
SC0000001	rubus_genome	CDS	18482	18611	100	-	1	ID=Rr01799.t1.mrna1.cds2;Name=Rr01799.t1;Parent=Rr01799.t1.mrna1;Target=Rr01799.t1 155 284 +
SC0000001	rubus_genome	CDS	17811	18393	100	-	2	ID=Rr01799.t1.mrna1.cds3;Name=Rr01799.t1;Parent=Rr01799.t1.mrna1;Target=Rr01799.t1 285 867 +
SC0000001	rubus_genome	gene	24259	25768	.	+	.	ID=Rr01809.t1.path1;Name=Rr01809.t1
SC0000001	rubus_genome	mRNA	24259	25768	.	+	.	ID=Rr01809.t1.mrna1;Name=Rr01809.t1;Parent=Rr01809.t1.path1;coverage=100.0;identity=100.0;matches=729;mismatches=0;indels=0;unknowns=0
SC0000001	rubus_genome	exon	24259	24537	100	+	.	ID=Rr01809.t1.mrna1.exon1;Name=Rr01809.t1;Parent=Rr01809.t1.mrna1;Target=Rr01809.t1 1 279 +
SC0000001	rubus_genome	exon	24674	24796	100	+	.	ID=Rr01809.t1.mrna1.exon2;Name=Rr01809.t1;Parent=Rr01809.t1.mrna1;Target=Rr01809.t1 280 402 +
SC0000001	rubus_genome	exon	25058	25123	100	+	.	ID=Rr01809.t1.mrna1.exon3;Name=Rr01809.t1;Parent=Rr01809.t1.mrna1;Target=Rr01809.t1 403 468 +
SC0000001	rubus_genome	exon	25227	25295	100	+	.	ID=Rr01809.t1.mrna1.exon4;Name=Rr01809.t1;Parent=Rr01809.t1.mrna1;Target=Rr01809.t1 469 537 +
SC0000001	rubus_genome	exon	25397	25480	100	+	.	ID=Rr01809.t1.mrna1.exon5;Name=Rr01809.t1;Parent=Rr01809.t1.mrna1;Target=Rr01809.t1 538 621 +
SC0000001	rubus_genome	exon	25661	25768	100	+	.	ID=Rr01809.t1.mrna1.exon6;Name=Rr01809.t1;Parent=Rr01809.t1.mrna1;Target=Rr01809.t1 622 729 +
SC0000001	rubus_genome	CDS	24259	24537	100	+	0	ID=Rr01809.t1.mrna1.cds1;Name=Rr01809.t1;Parent=Rr01809.t1.mrna1;Target=Rr01809.t1 1 279 +
SC0000001	rubus_genome	CDS	24674	24796	100	+	0	ID=Rr01809.t1.mrna1.cds2;Name=Rr01809.t1;Parent=Rr01809.t1.mrna1;Target=Rr01809.t1 280 402 +
SC0000001	rubus_genome	CDS	25058	25123	100	+	0	ID=Rr01809.t1.mrna1.cds3;Name=Rr01809.t1;Parent=Rr01809.t1.mrna1;Target=Rr01809.t1 403 468 +
SC0000001	rubus_genome	CDS	25227	25295	100	+	0	ID=Rr01809.t1.mrna1.cds4;Name=Rr01809.t1;Parent=Rr01809.t1.mrna1;Target=Rr01809.t1 469 537 +
SC0000001	rubus_genome	CDS	25397	25480	100	+	0	ID=Rr01809.t1.mrna1.cds5;Name=Rr01809.t1;Parent=Rr01809.t1.mrna1;Target=Rr01809.t1 538 621 +
SC0000001	rubus_genome	CDS	25661	25768	100	+	0	ID=Rr01809.t1.mrna1.cds6;Name=Rr01809.t1;Parent=Rr01809.t1.mrna1;Target=Rr01809.t1 622 729 +
SC0000001	rubus_genome	gene	37252	44110	.	-	.	ID=Rr01811.t1.path1;Name=Rr01811.t1
SC0000001	rubus_genome	mRNA	37252	44110	.	-	.	ID=Rr01811.t1.mrna1;Name=Rr01811.t1;Parent=Rr01811.t1.path1;coverage=100.0;identity=100.0;matches=831;mismatches=0;indels=0;unknowns=0
SC0000001	rubus_genome	exon	43920	44110	100	-	.	ID=Rr01811.t1.mrna1.exon1;Name=Rr01811.t1;Parent=Rr01811.t1.mrna1;Target=Rr01811.t1 1 191 +
SC0000001	rubus_genome	exon	41815	41943	100	-	.	ID=Rr01811.t1.mrna1.exon2;Name=Rr01811.t1;Parent=Rr01811.t1.mrna1;Target=Rr01811.t1 192 320 +
SC0000001	rubus_genome	exon	39297	39375	100	-	.	ID=Rr01811.t1.mrna1.exon3;Name=Rr01811.t1;Parent=Rr01811.t1.mrna1;Target=Rr01811.t1 321 399 +
SC0000001	rubus_genome	exon	39025	39077	100	-	.	ID=Rr01811.t1.mrna1.exon4;Name=Rr01811.t1;Parent=Rr01811.t1.mrna1;Target=Rr01811.t1 400 452 +
SC0000001	rubus_genome	exon	38816	38915	100	-	.	ID=Rr01811.t1.mrna1.exon5;Name=Rr01811.t1;Parent=Rr01811.t1.mrna1;Target=Rr01811.t1 453 552 +
SC0000001	rubus_genome	exon	37866	37907	100	-	.	ID=Rr01811.t1.mrna1.exon6;Name=Rr01811.t1;Parent=Rr01811.t1.mrna1;Target=Rr01811.t1 553 594 +
SC0000001	rubus_genome	exon	37688	37729	100	-	.	ID=Rr01811.t1.mrna1.exon7;Name=Rr01811.t1;Parent=Rr01811.t1.mrna1;Target=Rr01811.t1 595 636 +
SC0000001	rubus_genome	exon	37382	37557	100	-	.	ID=Rr01811.t1.mrna1.exon8;Name=Rr01811.t1;Parent=Rr01811.t1.mrna1;Target=Rr01811.t1 637 812 +
SC0000001	rubus_genome	exon	37252	37270	100	-	.	ID=Rr01811.t1.mrna1.exon9;Name=Rr01811.t1;Parent=Rr01811.t1.mrna1;Target=Rr01811.t1 813 831 +
SC0000001	rubus_genome	CDS	43920	44110	100	-	0	ID=Rr01811.t1.mrna1.cds1;Name=Rr01811.t1;Parent=Rr01811.t1.mrna1;Target=Rr01811.t1 1 191 +
SC0000001	rubus_genome	CDS	41815	41943	100	-	2	ID=Rr01811.t1.mrna1.cds2;Name=Rr01811.t1;Parent=Rr01811.t1.mrna1;Target=Rr01811.t1 192 320 +
SC0000001	rubus_genome	CDS	39297	39375	100	-	2	ID=Rr01811.t1.mrna1.cds3;Name=Rr01811.t1;Parent=Rr01811.t1.mrna1;Target=Rr01811.t1 321 399 +
SC0000001	rubus_genome	CDS	39025	39077	100	-	0	ID=Rr01811.t1.mrna1.cds4;Name=Rr01811.t1;Parent=Rr01811.t1.mrna1;Target=Rr01811.t1 400 452 +
SC0000001	rubus_genome	CDS	38816	38915	100	-	2	ID=Rr01811.t1.mrna1.cds5;Name=Rr01811.t1;Parent=Rr01811.t1.mrna1;Target=Rr01811.t1 453 552 +
SC0000001	rubus_genome	CDS	37866	37907	100	-	0	ID=Rr01811.t1.mrna1.cds6;Name=Rr01811.t1;Parent=Rr01811.t1.mrna1;Target=Rr01811.t1 553 594 +
SC0000001	rubus_genome	CDS	37688	37729	100	-	0	ID=Rr01811.t1.mrna1.cds7;Name=Rr01811.t1;Parent=Rr01811.t1.mrna1;Target=Rr01811.t1 595 636 +
SC0000001	rubus_genome	CDS	37382	37557	100	-	0	ID=Rr01811.t1.mrna1.cds8;Name=Rr01811.t1;Parent=Rr01811.t1.mrna1;Target=Rr01811.t1 637 812 +
SC0000001	rubus_genome	CDS	37252	37270	100	-	2	ID=Rr01811.t1.mrna1.cds9;Name=Rr01811.t1;Parent=Rr01811.t1.mrna1;Target=Rr01811.t1 813 831 +
SC0000001	rubus_genome	gene	50135	51732	.	+	.	ID=Rr01817.t1.path1;Name=Rr01817.t1
SC0000001	rubus_genome	mRNA	50135	51732	.	+	.	ID=Rr01817.t1.mrna1;Name=Rr01817.t1;Parent=Rr01817.t1.path1;coverage=100.0;identity=100.0;matches=627;mismatches=0;indels=0;unknowns=0
SC0000001	rubus_genome	exon	50135	50334	100	+	.	ID=Rr01817.t1.mrna1.exon1;Name=Rr01817.t1;Parent=Rr01817.t1.mrna1;Target=Rr01817.t1 1 200 +
SC0000001	rubus_genome	exon	50624	50724	100	+	.	ID=Rr01817.t1.mrna1.exon2;Name=Rr01817.t1;Parent=Rr01817.t1.mrna1;Target=Rr01817.t1 201 301 +
SC0000001	rubus_genome	exon	51106	51215	100	+	.	ID=Rr01817.t1.mrna1.exon3;Name=Rr01817.t1;Parent=Rr01817.t1.mrna1;Target=Rr01817.t1 302 411 +
SC0000001	rubus_genome	exon	51411	51506	100	+	.	ID=Rr01817.t1.mrna1.exon4;Name=Rr01817.t1;Parent=Rr01817.t1.mrna1;Target=Rr01817.t1 412 507 +
SC0000001	rubus_genome	exon	51613	51732	100	+	.	ID=Rr01817.t1.mrna1.exon5;Name=Rr01817.t1;Parent=Rr01817.t1.mrna1;Target=Rr01817.t1 508 627 +
SC0000001	rubus_genome	CDS	50135	50334	100	+	0	ID=Rr01817.t1.mrna1.cds1;Name=Rr01817.t1;Parent=Rr01817.t1.mrna1;Target=Rr01817.t1 1 200 +
SC0000001	rubus_genome	CDS	50624	50724	100	+	2	ID=Rr01817.t1.mrna1.cds2;Name=Rr01817.t1;Parent=Rr01817.t1.mrna1;Target=Rr01817.t1 201 301 +
SC0000001	rubus_genome	CDS	51106	51215	100	+	1	ID=Rr01817.t1.mrna1.cds3;Name=Rr01817.t1;Parent=Rr01817.t1.mrna1;Target=Rr01817.t1 302 411 +
SC0000001	rubus_genome	CDS	51411	51506	100	+	0	ID=Rr01817.t1.mrna1.cds4;Name=Rr01817.t1;Parent=Rr01817.t1.mrna1;Target=Rr01817.t1 412 507 +
SC0000001	rubus_genome	CDS	51613	51732	100	+	0	ID=Rr01817.t1.mrna1.cds5;Name=Rr01817.t1;Parent=Rr01817.t1.mrna1;Target=Rr01817.t1 508 627 +
SC0000001	rubus_genome	gene	54097	55456	.	+	.	ID=Rr01831.t1.path1;Name=Rr01831.t1
SC0000001	rubus_genome	mRNA	54097	55456	.	+	.	ID=Rr01831.t1.mrna1;Name=Rr01831.t1;Parent=Rr01831.t1.path1;coverage=100.0;identity=100.0;matches=588;mismatches=0;indels=0;unknowns=0
SC0000001	rubus_genome	exon	54097	54337	100	+	.	ID=Rr01831.t1.mrna1.exon1;Name=Rr01831.t1;Parent=Rr01831.t1.mrna1;Target=Rr01831.t1 1 241 +
SC0000001	rubus_genome	exon	54460	54551	100	+	.	ID=Rr01831.t1.mrna1.exon2;Name=Rr01831.t1;Parent=Rr01831.t1.mrna1;Target=Rr01831.t1 242 333 +
SC0000001	rubus_genome	exon	54947	55065	100	+	.	ID=Rr01831.t1.mrna1.exon3;Name=Rr01831.t1;Parent=Rr01831.t1.mrna1;Target=Rr01831.t1 334 452 +
SC0000001	rubus_genome	exon	55164	55239	100	+	.	ID=Rr01831.t1.mrna1.exon4;Name=Rr01831.t1;Parent=Rr01831.t1.mrna1;Target=Rr01831.t1 453 528 +
SC0000001	rubus_genome	exon	55397	55456	100	+	.	ID=Rr01831.t1.mrna1.exon5;Name=Rr01831.t1;Parent=Rr01831.t1.mrna1;Target=Rr01831.t1 529 588 +
SC0000001	rubus_genome	CDS	54097	54337	100	+	0	ID=Rr01831.t1.mrna1.cds1;Name=Rr01831.t1;Parent=Rr01831.t1.mrna1;Target=Rr01831.t1 1 241 +
SC0000001	rubus_genome	CDS	54460	54551	100	+	1	ID=Rr01831.t1.mrna1.cds2;Name=Rr01831.t1;Parent=Rr01831.t1.mrna1;Target=Rr01831.t1 242 333 +
SC0000001	rubus_genome	CDS	54947	55065	100	+	0	ID=Rr01831.t1.mrna1.cds3;Name=Rr01831.t1;Parent=Rr01831.t1.mrna1;Target=Rr01831.t1 334 452 +
SC0000001	rubus_genome	CDS	55164	55239	100	+	2	ID=Rr01831.t1.mrna1.cds4;Name=Rr01831.t1;Parent=Rr01831.t1.mrna1;Target=Rr01831.t1 453 528 +
SC0000001	rubus_genome	CDS	55397	55456	100	+	0	ID=Rr01831.t1.mrna1.cds5;Name=Rr01831.t1;Parent=Rr01831.t1.mrna1;Target=Rr01831.t1 529 588 +
SC0000001	rubus_genome	gene	55644	57316	.	-	.	ID=Rr01841.t1.path1;Name=Rr01841.t1
SC0000001	rubus_genome	mRNA	55644	57316	.	-	.	ID=Rr01841.t1.mrna1;Name=Rr01841.t1;Parent=Rr01841.t1.path1;coverage=100.0;identity=100.0;matches=873;mismatches=0;indels=0;unknowns=0
SC0000001	rubus_genome	exon	57197	57316	100	-	.	ID=Rr01841.t1.mrna1.exon1;Name=Rr01841.t1;Parent=Rr01841.t1.mrna1;Target=Rr01841.t1 1 120 +
SC0000001	rubus_genome	exon	56922	57096	100	-	.	ID=Rr01841.t1.mrna1.exon2;Name=Rr01841.t1;Parent=Rr01841.t1.mrna1;Target=Rr01841.t1 121 295 +
SC0000001	rubus_genome	exon	56740	56847	100	-	.	ID=Rr01841.t1.mrna1.exon3;Name=Rr01841.t1;Parent=Rr01841.t1.mrna1;Target=Rr01841.t1 296 403 +
SC0000001	rubus_genome	exon	56596	56651	100	-	.	ID=Rr01841.t1.mrna1.exon4;Name=Rr01841.t1;Parent=Rr01841.t1.mrna1;Target=Rr01841.t1 404 459 +
SC0000001	rubus_genome	exon	56394	56477	100	-	.	ID=Rr01841.t1.mrna1.exon5;Name=Rr01841.t1;Parent=Rr01841.t1.mrna1;Target=Rr01841.t1 460 543 +
SC0000001	rubus_genome	exon	56189	56281	100	-	.	ID=Rr01841.t1.mrna1.exon6;Name=Rr01841.t1;Parent=Rr01841.t1.mrna1;Target=Rr01841.t1 544 636 +
SC0000001	rubus_genome	exon	56021	56088	100	-	.	ID=Rr01841.t1.mrna1.exon7;Name=Rr01841.t1;Parent=Rr01841.t1.mrna1;Target=Rr01841.t1 637 704 +
SC0000001	rubus_genome	exon	55844	55917	100	-	.	ID=Rr01841.t1.mrna1.exon8;Name=Rr01841.t1;Parent=Rr01841.t1.mrna1;Target=Rr01841.t1 705 778 +
SC0000001	rubus_genome	exon	55644	55738	100	-	.	ID=Rr01841.t1.mrna1.exon9;Name=Rr01841.t1;Parent=Rr01841.t1.mrna1;Target=Rr01841.t1 779 873 +
SC0000001	rubus_genome	CDS	57197	57316	100	-	0	ID=Rr01841.t1.mrna1.cds1;Name=Rr01841.t1;Parent=Rr01841.t1.mrna1;Target=Rr01841.t1 1 120 +
SC0000001	rubus_genome	CDS	56922	57096	100	-	0	ID=Rr01841.t1.mrna1.cds2;Name=Rr01841.t1;Parent=Rr01841.t1.mrna1;Target=Rr01841.t1 121 295 +
SC0000001	rubus_genome	CDS	56740	56847	100	-	1	ID=Rr01841.t1.mrna1.cds3;Name=Rr01841.t1;Parent=Rr01841.t1.mrna1;Target=Rr01841.t1 296 403 +
SC0000001	rubus_genome	CDS	56596	56651	100	-	1	ID=Rr01841.t1.mrna1.cds4;Name=Rr01841.t1;Parent=Rr01841.t1.mrna1;Target=Rr01841.t1 404 459 +
SC0000001	rubus_genome	CDS	56394	56477	100	-	0	ID=Rr01841.t1.mrna1.cds5;Name=Rr01841.t1;Parent=Rr01841.t1.mrna1;Target=Rr01841.t1 460 543 +
SC0000001	rubus_genome	CDS	56189	56281	100	-	0	ID=Rr01841.t1.mrna1.cds6;Name=Rr01841.t1;Parent=Rr01841.t1.mrna1;Target=Rr01841.t1 544 636 +
SC0000001	rubus_genome	CDS	56021	56088	100	-	0	ID=Rr01841.t1.mrna1.cds7;Name=Rr01841.t1;Parent=Rr01841.t1.mrna1;Target=Rr01841.t1 637 704 +
SC0000001	rubus_genome	CDS	55844	55917	100	-	2	ID=Rr01841.t1.mrna1.cds8;Name=Rr01841.t1;Parent=Rr01841.t1.mrna1;Target=Rr01841.t1 705 778 +
SC0000001	rubus_genome	CDS	55644	55738	100	-	1	ID=Rr01841.t1.mrna1.cds9;Name=Rr01841.t1;Parent=Rr01841.t1.mrna1;Target=Rr01841.t1 779 873 +
SC0000001	rubus_genome	gene	61292	62314	.	+	.	ID=Rr01849.t1.path1;Name=Rr01849.t1
SC0000001	rubus_genome	mRNA	61292	62314	.	+	.	ID=Rr01849.t1.mrna1;Name=Rr01849.t1;Parent=Rr01849.t1.path1;coverage=100.0;identity=100.0;matches=1023;mismatches=0;indels=0;unknowns=0
SC0000001	rubus_genome	exon	61292	62314	100	+	.	ID=Rr01849.t1.mrna1.exon1;Name=Rr01849.t1;Parent=Rr01849.t1.mrna1;Target=Rr01849.t1 1023 1 .
SC0000001	rubus_genome	CDS	61292	62314	100	+	0	ID=Rr01849.t1.mrna1.cds1;Name=Rr01849.t1;Parent=Rr01849.t1.mrna1;Target=Rr01849.t1 1023 1 .
SC0000001	rubus_genome	gene	65534	66265	.	-	.	ID=Rr01857.t1.path1;Name=Rr01857.t1
SC0000001	rubus_genome	mRNA	65534	66265	.	-	.	ID=Rr01857.t1.mrna1;Name=Rr01857.t1;Parent=Rr01857.t1.path1;coverage=100.0;identity=100.0;matches=732;mismatches=0;indels=0;unknowns=0
SC0000001	rubus_genome	exon	65534	66265	100	-	.	ID=Rr01857.t1.mrna1.exon1;Name=Rr01857.t1;Parent=Rr01857.t1.mrna1;Target=Rr01857.t1 732 1 .
SC0000001	rubus_genome	CDS	65534	66265	100	-	0	ID=Rr01857.t1.mrna1.cds1;Name=Rr01857.t1;Parent=Rr01857.t1.mrna1;Target=Rr01857.t1 732 1 .
SC0000001	rubus_genome	gene	80731	82353	.	-	.	ID=Rr01875.t1.path1;Name=Rr01875.t1
SC0000001	rubus_genome	mRNA	80731	82353	.	-	.	ID=Rr01875.t1.mrna1;Name=Rr01875.t1;Parent=Rr01875.t1.path1;coverage=100.0;identity=100.0;matches=1623;mismatches=0;indels=0;unknowns=0
SC0000001	rubus_genome	exon	80731	82353	100	-	.	ID=Rr01875.t1.mrna1.exon1;Name=Rr01875.t1;Parent=Rr01875.t1.mrna1;Target=Rr01875.t1 1623 1 .
SC0000001	rubus_genome	CDS	80731	82353	100	-	0	ID=Rr01875.t1.mrna1.cds1;Name=Rr01875.t1;Parent=Rr01875.t1.mrna1;Target=Rr01875.t1 1623 1 .
SC0000001	rubus_genome	gene	85349	87830	.	+	.	ID=Rr01884.t1.path1;Name=Rr01884.t1
SC0000001	rubus_genome	mRNA	85349	87830	.	+	.	ID=Rr01884.t1.mrna1;Name=Rr01884.t1;Parent=Rr01884.t1.path1;coverage=100.0;identity=100.0;matches=1167;mismatches=0;indels=0;unknowns=0
SC0000001	rubus_genome	exon	85349	85621	100	+	.	ID=Rr01884.t1.mrna1.exon1;Name=Rr01884.t1;Parent=Rr01884.t1.mrna1;Target=Rr01884.t1 1 273 +
SC0000001	rubus_genome	exon	85730	85759	100	+	.	ID=Rr01884.t1.mrna1.exon2;Name=Rr01884.t1;Parent=Rr01884.t1.mrna1;Target=Rr01884.t1 274 303 +
SC0000001	rubus_genome	exon	85859	85988	100	+	.	ID=Rr01884.t1.mrna1.exon3;Name=Rr01884.t1;Parent=Rr01884.t1.mrna1;Target=Rr01884.t1 304 433 +
SC0000001	rubus_genome	exon	86142	86288	100	+	.	ID=Rr01884.t1.mrna1.exon4;Name=Rr01884.t1;Parent=Rr01884.t1.mrna1;Target=Rr01884.t1 434 580 +
SC0000001	rubus_genome	exon	86451	86581	100	+	.	ID=Rr01884.t1.mrna1.exon5;Name=Rr01884.t1;Parent=Rr01884.t1.mrna1;Target=Rr01884.t1 581 711 +
SC0000001	rubus_genome	exon	87180	87317	100	+	.	ID=Rr01884.t1.mrna1.exon6;Name=Rr01884.t1;Parent=Rr01884.t1.mrna1;Target=Rr01884.t1 712 849 +
SC0000001	rubus_genome	exon	87429	87527	100	+	.	ID=Rr01884.t1.mrna1.exon7;Name=Rr01884.t1;Parent=Rr01884.t1.mrna1;Target=Rr01884.t1 850 948 +
SC0000001	rubus_genome	exon	87612	87830	100	+	.	ID=Rr01884.t1.mrna1.exon8;Name=Rr01884.t1;Parent=Rr01884.t1.mrna1;Target=Rr01884.t1 949 1167 +
SC0000001	rubus_genome	CDS	85349	85621	100	+	0	ID=Rr01884.t1.mrna1.cds1;Name=Rr01884.t1;Parent=Rr01884.t1.mrna1;Target=Rr01884.t1 1 273 +
SC0000001	rubus_genome	CDS	85730	85759	100	+	0	ID=Rr01884.t1.mrna1.cds2;Name=Rr01884.t1;Parent=Rr01884.t1.mrna1;Target=Rr01884.t1 274 303 +
SC0000001	rubus_genome	CDS	85859	85988	100	+	0	ID=Rr01884.t1.mrna1.cds3;Name=Rr01884.t1;Parent=Rr01884.t1.mrna1;Target=Rr01884.t1 304 433 +
SC0000001	rubus_genome	CDS	86142	86288	100	+	1	ID=Rr01884.t1.mrna1.cds4;Name=Rr01884.t1;Parent=Rr01884.t1.mrna1;Target=Rr01884.t1 434 580 +
SC0000001	rubus_genome	CDS	86451	86581	100	+	1	ID=Rr01884.t1.mrna1.cds5;Name=Rr01884.t1;Parent=Rr01884.t1.mrna1;Target=Rr01884.t1 581 711 +
SC0000001	rubus_genome	CDS	87180	87317	100	+	0	ID=Rr01884.t1.mrna1.cds6;Name=Rr01884.t1;Parent=Rr01884.t1.mrna1;Target=Rr01884.t1 712 849 +
SC0000001	rubus_genome	CDS	87429	87527	100	+	0	ID=Rr01884.t1.mrna1.cds7;Name=Rr01884.t1;Parent=Rr01884.t1.mrna1;Target=Rr01884.t1 850 948 +
SC0000001	rubus_genome	CDS	87612	87830	100	+	0	ID=Rr01884.t1.mrna1.cds8;Name=Rr01884.t1;Parent=Rr01884.t1.mrna1;Target=Rr01884.t1 949 1167 +
SC0000001	rubus_genome	gene	90973	93112	.	+	.	ID=Rr01901.t1.path1;Name=Rr01901.t1
SC0000001	rubus_genome	mRNA	90973	93112	.	+	.	ID=Rr01901.t1.mrna1;Name=Rr01901.t1;Parent=Rr01901.t1.path1;coverage=100.0;identity=100.0;matches=942;mismatches=0;indels=0;unknowns=0
SC0000001	rubus_genome	exon	90973	91022	100	+	.	ID=Rr01901.t1.mrna1.exon1;Name=Rr01901.t1;Parent=Rr01901.t1.mrna1;Target=Rr01901.t1 1 50 +
SC0000001	rubus_genome	exon	91404	91536	100	+	.	ID=Rr01901.t1.mrna1.exon2;Name=Rr01901.t1;Parent=Rr01901.t1.mrna1;Target=Rr01901.t1 51 183 +
SC0000001	rubus_genome	exon	91648	91751	100	+	.	ID=Rr01901.t1.mrna1.exon3;Name=Rr01901.t1;Parent=Rr01901.t1.mrna1;Target=Rr01901.t1 184 287 +
SC0000001	rubus_genome	exon	92028	92199	100	+	.	ID=Rr01901.t1.mrna1.exon4;Name=Rr01901.t1;Parent=Rr01901.t1.mrna1;Target=Rr01901.t1 288 459 +
SC0000001	rubus_genome	exon	92308	92448	100	+	.	ID=Rr01901.t1.mrna1.exon5;Name=Rr01901.t1;Parent=Rr01901.t1.mrna1;Target=Rr01901.t1 460 600 +
SC0000001	rubus_genome	exon	92771	93112	100	+	.	ID=Rr01901.t1.mrna1.exon6;Name=Rr01901.t1;Parent=Rr01901.t1.mrna1;Target=Rr01901.t1 601 942 +
SC0000001	rubus_genome	CDS	90973	91022	100	+	0	ID=Rr01901.t1.mrna1.cds1;Name=Rr01901.t1;Parent=Rr01901.t1.mrna1;Target=Rr01901.t1 1 50 +
SC0000001	rubus_genome	CDS	91404	91536	100	+	2	ID=Rr01901.t1.mrna1.cds2;Name=Rr01901.t1;Parent=Rr01901.t1.mrna1;Target=Rr01901.t1 51 183 +
SC0000001	rubus_genome	CDS	91648	91751	100	+	0	ID=Rr01901.t1.mrna1.cds3;Name=Rr01901.t1;Parent=Rr01901.t1.mrna1;Target=Rr01901.t1 184 287 +
SC0000001	rubus_genome	CDS	92028	92199	100	+	2	ID=Rr01901.t1.mrna1.cds4;Name=Rr01901.t1;Parent=Rr01901.t1.mrna1;Target=Rr01901.t1 288 459 +
SC0000001	rubus_genome	CDS	92308	92448	100	+	0	ID=Rr01901.t1.mrna1.cds5;Name=Rr01901.t1;Parent=Rr01901.t1.mrna1;Target=Rr01901.t1 460 600 +
SC0000001	rubus_genome	CDS	92771	93112	100	+	0	ID=Rr01901.t1.mrna1.cds6;Name=Rr01901.t1;Parent=Rr01901.t1.mrna1;Target=Rr01901.t1 601 942 +
SC0000001	rubus_genome	gene	100393	102721	.	-	.	ID=Rr01908.t1.path1;Name=Rr01908.t1
SC0000001	rubus_genome	mRNA	100393	102721	.	-	.	ID=Rr01908.t1.mrna1;Name=Rr01908.t1;Parent=Rr01908.t1.path1;coverage=100.0;identity=100.0;matches=933;mismatches=0;indels=0;unknowns=0
SC0000001	rubus_genome	exon	102669	102721	100	-	.	ID=Rr01908.t1.mrna1.exon1;Name=Rr01908.t1;Parent=Rr01908.t1.mrna1;Target=Rr01908.t1 1 53 +
SC0000001	rubus_genome	exon	101873	101967	100	-	.	ID=Rr01908.t1.mrna1.exon2;Name=Rr01908.t1;Parent=Rr01908.t1.mrna1;Target=Rr01908.t1 54 148 +
SC0000001	rubus_genome	exon	101375	101506	100	-	.	ID=Rr01908.t1.mrna1.exon3;Name=Rr01908.t1;Parent=Rr01908.t1.mrna1;Target=Rr01908.t1 149 280 +
SC0000001	rubus_genome	exon	101035	101119	100	-	.	ID=Rr01908.t1.mrna1.exon4;Name=Rr01908.t1;Parent=Rr01908.t1.mrna1;Target=Rr01908.t1 281 365 +
SC0000001	rubus_genome	exon	100393	100960	100	-	.	ID=Rr01908.t1.mrna1.exon5;Name=Rr01908.t1;Parent=Rr01908.t1.mrna1;Target=Rr01908.t1 366 933 +
SC0000001	rubus_genome	CDS	102669	102721	100	-	0	ID=Rr01908.t1.mrna1.cds1;Name=Rr01908.t1;Parent=Rr01908.t1.mrna1;Target=Rr01908.t1 1 53 +
SC0000001	rubus_genome	CDS	101873	101967	100	-	2	ID=Rr01908.t1.mrna1.cds2;Name=Rr01908.t1;Parent=Rr01908.t1.mrna1;Target=Rr01908.t1 54 148 +
SC0000001	rubus_genome	CDS	101375	101506	100	-	1	ID=Rr01908.t1.mrna1.cds3;Name=Rr01908.t1;Parent=Rr01908.t1.mrna1;Target=Rr01908.t1 149 280 +
SC0000001	rubus_genome	CDS	101035	101119	100	-	1	ID=Rr01908.t1.mrna1.cds4;Name=Rr01908.t1;Parent=Rr01908.t1.mrna1;Target=Rr01908.t1 281 365 +
SC0000001	rubus_genome	CDS	100393	100960	100	-	2	ID=Rr01908.t1.mrna1.cds5;Name=Rr01908.t1;Parent=Rr01908.t1.mrna1;Target=Rr01908.t1 366 933 +
SC0000001	rubus_genome	gene	106726	108891	.	+	.	ID=Rr01916.t1.path1;Name=Rr01916.t1
SC0000001	rubus_genome	mRNA	106726	108891	.	+	.	ID=Rr01916.t1.mrna1;Name=Rr01916.t1;Parent=Rr01916.t1.path1;coverage=100.0;identity=100.0;matches=789;mismatches=0;indels=0;unknowns=0
SC0000001	rubus_genome	exon	106726	106791	100	+	.	ID=Rr01916.t1.mrna1.exon1;Name=Rr01916.t1;Parent=Rr01916.t1.mrna1;Target=Rr01916.t1 1 66 +
SC0000001	rubus_genome	exon	106885	107230	100	+	.	ID=Rr01916.t1.mrna1.exon2;Name=Rr01916.t1;Parent=Rr01916.t1.mrna1;Target=Rr01916.t1 67 412 +
SC0000001	rubus_genome	exon	107402	107553	100	+	.	ID=Rr01916.t1.mrna1.exon3;Name=Rr01916.t1;Parent=Rr01916.t1.mrna1;Target=Rr01916.t1 413 564 +
SC0000001	rubus_genome	exon	108667	108891	100	+	.	ID=Rr01916.t1.mrna1.exon4;Name=Rr01916.t1;Parent=Rr01916.t1.mrna1;Target=Rr01916.t1 565 789 +
SC0000001	rubus_genome	CDS	106726	106791	100	+	0	ID=Rr01916.t1.mrna1.cds1;Name=Rr01916.t1;Parent=Rr01916.t1.mrna1;Target=Rr01916.t1 1 66 +
SC0000001	rubus_genome	CDS	106885	107230	100	+	0	ID=Rr01916.t1.mrna1.cds2;Name=Rr01916.t1;Parent=Rr01916.t1.mrna1;Target=Rr01916.t1 67 412 +
SC0000001	rubus_genome	CDS	107402	107553	100	+	1	ID=Rr01916.t1.mrna1.cds3;Name=Rr01916.t1;Parent=Rr01916.t1.mrna1;Target=Rr01916.t1 413 564 +
SC0000001	rubus_genome	CDS	108667	108891	100	+	0	ID=Rr01916.t1.mrna1.cds4;Name=Rr01916.t1;Parent=Rr01916.t1.mrna1;Target=Rr01916.t1 565 789 +
SC0000001	rubus_genome	gene	111389	113228	.	+	.	ID=Rr01926.t1.path1;Name=Rr01926.t1
SC0000001	rubus_genome	mRNA	111389	113228	.	+	.	ID=Rr01926.t1.mrna1;Name=Rr01926.t1;Parent=Rr01926.t1.path1;coverage=100.0;identity=100.0;matches=642;mismatches=0;indels=0;unknowns=0
SC0000001	rubus_genome	exon	111389	111421	100	+	.	ID=Rr01926.t1.mrna1.exon1;Name=Rr01926.t1;Parent=Rr01926.t1.mrna1;Target=Rr01926.t1 1 33 +
SC0000001	rubus_genome	exon	111913	111983	100	+	.	ID=Rr01926.t1.mrna1.exon2;Name=Rr01926.t1;Parent=Rr01926.t1.mrna1;Target=Rr01926.t1 34 104 +
SC0000001	rubus_genome	exon	112215	112385	100	+	.	ID=Rr01926.t1.mrna1.exon3;Name=Rr01926.t1;Parent=Rr01926.t1.mrna1;Target=Rr01926.t1 105 275 +
SC0000001	rubus_genome	exon	112486	112549	100	+	.	ID=Rr01926.t1.mrna1.exon4;Name=Rr01926.t1;Parent=Rr01926.t1.mrna1;Target=Rr01926.t1 276 339 +
SC0000001	rubus_genome	exon	112926	113228	100	+	.	ID=Rr01926.t1.mrna1.exon5;Name=Rr01926.t1;Parent=Rr01926.t1.mrna1;Target=Rr01926.t1 340 642 +
SC0000001	rubus_genome	CDS	111389	111421	100	+	0	ID=Rr01926.t1.mrna1.cds1;Name=Rr01926.t1;Parent=Rr01926.t1.mrna1;Target=Rr01926.t1 1 33 +
SC0000001	rubus_genome	CDS	111913	111983	100	+	0	ID=Rr01926.t1.mrna1.cds2;Name=Rr01926.t1;Parent=Rr01926.t1.mrna1;Target=Rr01926.t1 34 104 +
SC0000001	rubus_genome	CDS	112215	112385	100	+	2	ID=Rr01926.t1.mrna1.cds3;Name=Rr01926.t1;Parent=Rr01926.t1.mrna1;Target=Rr01926.t1 105 275 +
SC0000001	rubus_genome	CDS	112486	112549	100	+	2	ID=Rr01926.t1.mrna1.cds4;Name=Rr01926.t1;Parent=Rr01926.t1.mrna1;Target=Rr01926.t1 276 339 +
SC0000001	rubus_genome	CDS	112926	113228	100	+	0	ID=Rr01926.t1.mrna1.cds5;Name=Rr01926.t1;Parent=Rr01926.t1.mrna1;Target=Rr01926.t1 340 642 +
SC0000001	rubus_genome	gene	114027	116337	.	+	.	ID=Rr01934.t1.path1;Name=Rr01934.t1
SC0000001	rubus_genome	mRNA	114027	116337	.	+	.	ID=Rr01934.t1.mrna1;Name=Rr01934.t1;Parent=Rr01934.t1.path1;coverage=100.0;identity=100.0;matches=597;mismatches=0;indels=0;unknowns=0
SC0000001	rubus_genome	exon	114027	114072	100	+	.	ID=Rr01934.t1.mrna1.exon1;Name=Rr01934.t1;Parent=Rr01934.t1.mrna1;Target=Rr01934.t1 1 46 +
SC0000001	rubus_genome	exon	115268	115298	100	+	.	ID=Rr01934.t1.mrna1.exon2;Name=Rr01934.t1;Parent=Rr01934.t1.mrna1;Target=Rr01934.t1 47 77 +
SC0000001	rubus_genome	exon	115550	115714	100	+	.	ID=Rr01934.t1.mrna1.exon3;Name=Rr01934.t1;Parent=Rr01934.t1.mrna1;Target=Rr01934.t1 78 242 +
SC0000001	rubus_genome	exon	115796	115859	100	+	.	ID=Rr01934.t1.mrna1.exon4;Name=Rr01934.t1;Parent=Rr01934.t1.mrna1;Target=Rr01934.t1 243 306 +
SC0000001	rubus_genome	exon	116047	116337	100	+	.	ID=Rr01934.t1.mrna1.exon5;Name=Rr01934.t1;Parent=Rr01934.t1.mrna1;Target=Rr01934.t1 307 597 +
SC0000001	rubus_genome	CDS	115560	115714	100	+	0	ID=Rr01934.t1.mrna1.cds1;Name=Rr01934.t1;Parent=Rr01934.t1.mrna1;Target=Rr01934.t1 88 242 +
SC0000001	rubus_genome	CDS	115796	115859	100	+	2	ID=Rr01934.t1.mrna1.cds2;Name=Rr01934.t1;Parent=Rr01934.t1.mrna1;Target=Rr01934.t1 243 306 +
SC0000001	rubus_genome	CDS	116047	116337	100	+	0	ID=Rr01934.t1.mrna1.cds3;Name=Rr01934.t1;Parent=Rr01934.t1.mrna1;Target=Rr01934.t1 307 597 +
SC0000001	rubus_genome	gene	122299	122718	.	+	.	ID=Rr01941.t1.path1;Name=Rr01941.t1
SC0000001	rubus_genome	mRNA	122299	122718	.	+	.	ID=Rr01941.t1.mrna1;Name=Rr01941.t1;Parent=Rr01941.t1.path1;coverage=100.0;identity=100.0;matches=420;mismatches=0;indels=0;unknowns=0
SC0000001	rubus_genome	exon	122299	122718	100	+	.	ID=Rr01941.t1.mrna1.exon1;Name=Rr01941.t1;Parent=Rr01941.t1.mrna1;Target=Rr01941.t1 420 1 .
SC0000001	rubus_genome	CDS	122299	122718	100	+	0	ID=Rr01941.t1.mrna1.cds1;Name=Rr01941.t1;Parent=Rr01941.t1.mrna1;Target=Rr01941.t1 420 1 .
SC0000001	rubus_genome	gene	123361	124406	.	-	.	ID=Rr01947.t1.path1;Name=Rr01947.t1
SC0000001	rubus_genome	mRNA	123361	124406	.	-	.	ID=Rr01947.t1.mrna1;Name=Rr01947.t1;Parent=Rr01947.t1.path1;coverage=100.0;identity=100.0;matches=543;mismatches=0;indels=0;unknowns=0
SC0000001	rubus_genome	exon	124230	124406	100	-	.	ID=Rr01947.t1.mrna1.exon1;Name=Rr01947.t1;Parent=Rr01947.t1.mrna1;Target=Rr01947.t1 1 177 +
SC0000001	rubus_genome	exon	123976	124110	100	-	.	ID=Rr01947.t1.mrna1.exon2;Name=Rr01947.t1;Parent=Rr01947.t1.mrna1;Target=Rr01947.t1 178 312 +
SC0000001	rubus_genome	exon	123361	123591	100	-	.	ID=Rr01947.t1.mrna1.exon3;Name=Rr01947.t1;Parent=Rr01947.t1.mrna1;Target=Rr01947.t1 313 543 +
SC0000001	rubus_genome	CDS	124230	124406	100	-	0	ID=Rr01947.t1.mrna1.cds1;Name=Rr01947.t1;Parent=Rr01947.t1.mrna1;Target=Rr01947.t1 1 177 +
SC0000001	rubus_genome	CDS	123976	124110	100	-	0	ID=Rr01947.t1.mrna1.cds2;Name=Rr01947.t1;Parent=Rr01947.t1.mrna1;Target=Rr01947.t1 178 312 +
SC0000001	rubus_genome	CDS	123361	123591	100	-	0	ID=Rr01947.t1.mrna1.cds3;Name=Rr01947.t1;Parent=Rr01947.t1.mrna1;Target=Rr01947.t1 313 543 +
SC0000001	rubus_genome	gene	129778	132055	.	+	.	ID=Rr01955.t1.path1;Name=Rr01955.t1
SC0000001	rubus_genome	mRNA	129778	132055	.	+	.	ID=Rr01955.t1.mrna1;Name=Rr01955.t1;Parent=Rr01955.t1.path1;coverage=100.0;identity=100.0;matches=576;mismatches=0;indels=0;unknowns=0
SC0000001	rubus_genome	exon	129778	129879	100	+	.	ID=Rr01955.t1.mrna1.exon1;Name=Rr01955.t1;Parent=Rr01955.t1.mrna1;Target=Rr01955.t1 1 102 +
SC0000001	rubus_genome	exon	131430	131635	100	+	.	ID=Rr01955.t1.mrna1.exon2;Name=Rr01955.t1;Parent=Rr01955.t1.mrna1;Target=Rr01955.t1 103 308 +
SC0000001	rubus_genome	exon	131788	132055	100	+	.	ID=Rr01955.t1.mrna1.exon3;Name=Rr01955.t1;Parent=Rr01955.t1.mrna1;Target=Rr01955.t1 309 576 +
SC0000001	rubus_genome	CDS	129778	129879	100	+	0	ID=Rr01955.t1.mrna1.cds1;Name=Rr01955.t1;Parent=Rr01955.t1.mrna1;Target=Rr01955.t1 1 102 +
SC0000001	rubus_genome	CDS	131430	131635	100	+	0	ID=Rr01955.t1.mrna1.cds2;Name=Rr01955.t1;Parent=Rr01955.t1.mrna1;Target=Rr01955.t1 103 308 +
SC0000001	rubus_genome	CDS	131788	132055	100	+	2	ID=Rr01955.t1.mrna1.cds3;Name=Rr01955.t1;Parent=Rr01955.t1.mrna1;Target=Rr01955.t1 309 576 +
SC0000001	rubus_genome	gene	140482	141183	.	+	.	ID=Rr01969.t1.path1;Name=Rr01969.t1
SC0000001	rubus_genome	mRNA	140482	141183	.	+	.	ID=Rr01969.t1.mrna1;Name=Rr01969.t1;Parent=Rr01969.t1.path1;coverage=100.0;identity=100.0;matches=627;mismatches=0;indels=0;unknowns=0
SC0000001	rubus_genome	exon	140482	140671	100	+	.	ID=Rr01969.t1.mrna1.exon1;Name=Rr01969.t1;Parent=Rr01969.t1.mrna1;Target=Rr01969.t1 1 190 +
SC0000001	rubus_genome	exon	140747	141183	100	+	.	ID=Rr01969.t1.mrna1.exon2;Name=Rr01969.t1;Parent=Rr01969.t1.mrna1;Target=Rr01969.t1 191 627 +
SC0000001	rubus_genome	CDS	140482	140671	100	+	0	ID=Rr01969.t1.mrna1.cds1;Name=Rr01969.t1;Parent=Rr01969.t1.mrna1;Target=Rr01969.t1 1 190 +
SC0000001	rubus_genome	CDS	140747	141183	100	+	1	ID=Rr01969.t1.mrna1.cds2;Name=Rr01969.t1;Parent=Rr01969.t1.mrna1;Target=Rr01969.t1 191 627 +
SC0000001	rubus_genome	gene	145171	148224	.	+	.	ID=Rr01983.t1.path1;Name=Rr01983.t1
SC0000001	rubus_genome	mRNA	145171	148224	.	+	.	ID=Rr01983.t1.mrna1;Name=Rr01983.t1;Parent=Rr01983.t1.path1;coverage=100.0;identity=100.0;matches=897;mismatches=0;indels=0;unknowns=0
SC0000001	rubus_genome	exon	145171	145192	100	+	.	ID=Rr01983.t1.mrna1.exon1;Name=Rr01983.t1;Parent=Rr01983.t1.mrna1;Target=Rr01983.t1 1 22 +
SC0000001	rubus_genome	exon	145642	145714	100	+	.	ID=Rr01983.t1.mrna1.exon2;Name=Rr01983.t1;Parent=Rr01983.t1.mrna1;Target=Rr01983.t1 23 95 +
SC0000001	rubus_genome	exon	147120	147656	100	+	.	ID=Rr01983.t1.mrna1.exon3;Name=Rr01983.t1;Parent=Rr01983.t1.mrna1;Target=Rr01983.t1 96 632 +
SC0000001	rubus_genome	exon	147813	147958	100	+	.	ID=Rr01983.t1.mrna1.exon4;Name=Rr01983.t1;Parent=Rr01983.t1.mrna1;Target=Rr01983.t1 633 778 +
SC0000001	rubus_genome	exon	148106	148224	100	+	.	ID=Rr01983.t1.mrna1.exon5;Name=Rr01983.t1;Parent=Rr01983.t1.mrna1;Target=Rr01983.t1 779 897 +
SC0000001	rubus_genome	CDS	145171	145192	100	+	0	ID=Rr01983.t1.mrna1.cds1;Name=Rr01983.t1;Parent=Rr01983.t1.mrna1;Target=Rr01983.t1 1 22 +
SC0000001	rubus_genome	CDS	145642	145714	100	+	1	ID=Rr01983.t1.mrna1.cds2;Name=Rr01983.t1;Parent=Rr01983.t1.mrna1;Target=Rr01983.t1 23 95 +
SC0000001	rubus_genome	CDS	147120	147656	100	+	2	ID=Rr01983.t1.mrna1.cds3;Name=Rr01983.t1;Parent=Rr01983.t1.mrna1;Target=Rr01983.t1 96 632 +
SC0000001	rubus_genome	CDS	147813	147958	100	+	2	ID=Rr01983.t1.mrna1.cds4;Name=Rr01983.t1;Parent=Rr01983.t1.mrna1;Target=Rr01983.t1 633 778 +
SC0000001	rubus_genome	CDS	148106	148224	100	+	1	ID=Rr01983.t1.mrna1.cds5;Name=Rr01983.t1;Parent=Rr01983.t1.mrna1;Target=Rr01983.t1 779 897 +
SC0000001	rubus_genome	gene	149856	151605	.	-	.	ID=Rr02000.t1.path1;Name=Rr02000.t1
SC0000001	rubus_genome	mRNA	149856	151605	.	-	.	ID=Rr02000.t1.mrna1;Name=Rr02000.t1;Parent=Rr02000.t1.path1;coverage=100.0;identity=100.0;matches=996;mismatches=0;indels=0;unknowns=0
SC0000001	rubus_genome	exon	151429	151605	100	-	.	ID=Rr02000.t1.mrna1.exon1;Name=Rr02000.t1;Parent=Rr02000.t1.mrna1;Target=Rr02000.t1 1 177 +
SC0000001	rubus_genome	exon	151281	151337	100	-	.	ID=Rr02000.t1.mrna1.exon2;Name=Rr02000.t1;Parent=Rr02000.t1.mrna1;Target=Rr02000.t1 178 234 +
SC0000001	rubus_genome	exon	150790	150998	100	-	.	ID=Rr02000.t1.mrna1.exon3;Name=Rr02000.t1;Parent=Rr02000.t1.mrna1;Target=Rr02000.t1 235 443 +
SC0000001	rubus_genome	exon	150571	150700	100	-	.	ID=Rr02000.t1.mrna1.exon4;Name=Rr02000.t1;Parent=Rr02000.t1.mrna1;Target=Rr02000.t1 444 573 +
SC0000001	rubus_genome	exon	150281	150484	100	-	.	ID=Rr02000.t1.mrna1.exon5;Name=Rr02000.t1;Parent=Rr02000.t1.mrna1;Target=Rr02000.t1 574 777 +
SC0000001	rubus_genome	exon	150125	150196	100	-	.	ID=Rr02000.t1.mrna1.exon6;Name=Rr02000.t1;Parent=Rr02000.t1.mrna1;Target=Rr02000.t1 778 849 +
SC0000001	rubus_genome	exon	149856	150002	100	-	.	ID=Rr02000.t1.mrna1.exon7;Name=Rr02000.t1;Parent=Rr02000.t1.mrna1;Target=Rr02000.t1 850 996 +
SC0000001	rubus_genome	CDS	151429	151605	100	-	0	ID=Rr02000.t1.mrna1.cds1;Name=Rr02000.t1;Parent=Rr02000.t1.mrna1;Target=Rr02000.t1 1 177 +
SC0000001	rubus_genome	CDS	151281	151337	100	-	0	ID=Rr02000.t1.mrna1.cds2;Name=Rr02000.t1;Parent=Rr02000.t1.mrna1;Target=Rr02000.t1 178 234 +
SC0000001	rubus_genome	CDS	150790	150998	100	-	0	ID=Rr02000.t1.mrna1.cds3;Name=Rr02000.t1;Parent=Rr02000.t1.mrna1;Target=Rr02000.t1 235 443 +
SC0000001	rubus_genome	CDS	150571	150700	100	-	2	ID=Rr02000.t1.mrna1.cds4;Name=Rr02000.t1;Parent=Rr02000.t1.mrna1;Target=Rr02000.t1 444 573 +
SC0000001	rubus_genome	CDS	150281	150484	100	-	0	ID=Rr02000.t1.mrna1.cds5;Name=Rr02000.t1;Parent=Rr02000.t1.mrna1;Target=Rr02000.t1 574 777 +
SC0000001	rubus_genome	CDS	150125	150196	100	-	0	ID=Rr02000.t1.mrna1.cds6;Name=Rr02000.t1;Parent=Rr02000.t1.mrna1;Target=Rr02000.t1 778 849 +
SC0000001	rubus_genome	CDS	149856	150002	100	-	0	ID=Rr02000.t1.mrna1.cds7;Name=Rr02000.t1;Parent=Rr02000.t1.mrna1;Target=Rr02000.t1 850 996 +
SC0000001	rubus_genome	gene	158342	159838	.	-	.	ID=Rr02005.t1.path1;Name=Rr02005.t1
SC0000001	rubus_genome	mRNA	158342	159838	.	-	.	ID=Rr02005.t1.mrna1;Name=Rr02005.t1;Parent=Rr02005.t1.path1;coverage=100.0;identity=100.0;matches=1497;mismatches=0;indels=0;unknowns=0
SC0000001	rubus_genome	exon	158342	159838	100	-	.	ID=Rr02005.t1.mrna1.exon1;Name=Rr02005.t1;Parent=Rr02005.t1.mrna1;Target=Rr02005.t1 1497 1 .
SC0000001	rubus_genome	CDS	158342	159838	100	-	0	ID=Rr02005.t1.mrna1.cds1;Name=Rr02005.t1;Parent=Rr02005.t1.mrna1;Target=Rr02005.t1 1497 1 .
SC0000001	rubus_genome	gene	167929	169768	.	+	.	ID=Rr02014.t1.path1;Name=Rr02014.t1
SC0000001	rubus_genome	mRNA	167929	169768	.	+	.	ID=Rr02014.t1.mrna1;Name=Rr02014.t1;Parent=Rr02014.t1.path1;coverage=100.0;identity=100.0;matches=960;mismatches=0;indels=0;unknowns=0
SC0000001	rubus_genome	exon	167929	168034	100	+	.	ID=Rr02014.t1.mrna1.exon1;Name=Rr02014.t1;Parent=Rr02014.t1.mrna1;Target=Rr02014.t1 1 106 +
SC0000001	rubus_genome	exon	168129	168301	100	+	.	ID=Rr02014.t1.mrna1.exon2;Name=Rr02014.t1;Parent=Rr02014.t1.mrna1;Target=Rr02014.t1 107 279 +
SC0000001	rubus_genome	exon	168381	168566	100	+	.	ID=Rr02014.t1.mrna1.exon3;Name=Rr02014.t1;Parent=Rr02014.t1.mrna1;Target=Rr02014.t1 280 465 +
SC0000001	rubus_genome	exon	168711	168873	100	+	.	ID=Rr02014.t1.mrna1.exon4;Name=Rr02014.t1;Parent=Rr02014.t1.mrna1;Target=Rr02014.t1 466 628 +
SC0000001	rubus_genome	exon	169346	169535	100	+	.	ID=Rr02014.t1.mrna1.exon5;Name=Rr02014.t1;Parent=Rr02014.t1.mrna1;Target=Rr02014.t1 629 818 +
SC0000001	rubus_genome	exon	169627	169768	100	+	.	ID=Rr02014.t1.mrna1.exon6;Name=Rr02014.t1;Parent=Rr02014.t1.mrna1;Target=Rr02014.t1 819 960 +
SC0000001	rubus_genome	CDS	167929	168034	100	+	0	ID=Rr02014.t1.mrna1.cds1;Name=Rr02014.t1;Parent=Rr02014.t1.mrna1;Target=Rr02014.t1 1 106 +
SC0000001	rubus_genome	CDS	168129	168301	100	+	1	ID=Rr02014.t1.mrna1.cds2;Name=Rr02014.t1;Parent=Rr02014.t1.mrna1;Target=Rr02014.t1 107 279 +
SC0000001	rubus_genome	CDS	168381	168566	100	+	0	ID=Rr02014.t1.mrna1.cds3;Name=Rr02014.t1;Parent=Rr02014.t1.mrna1;Target=Rr02014.t1 280 465 +
SC0000001	rubus_genome	CDS	168711	168873	100	+	0	ID=Rr02014.t1.mrna1.cds4;Name=Rr02014.t1;Parent=Rr02014.t1.mrna1;Target=Rr02014.t1 466 628 +
SC0000001	rubus_genome	CDS	169346	169535	100	+	1	ID=Rr02014.t1.mrna1.cds5;Name=Rr02014.t1;Parent=Rr02014.t1.mrna1;Target=Rr02014.t1 629 818 +
SC0000001	rubus_genome	CDS	169627	169768	100	+	2	ID=Rr02014.t1.mrna1.cds6;Name=Rr02014.t1;Parent=Rr02014.t1.mrna1;Target=Rr02014.t1 819 960 +
SC0000001	rubus_genome	gene	171954	172994	.	-	.	ID=Rr02020.t1.path1;Name=Rr02020.t1
SC0000001	rubus_genome	mRNA	171954	172994	.	-	.	ID=Rr02020.t1.mrna1;Name=Rr02020.t1;Parent=Rr02020.t1.path1;coverage=100.0;identity=100.0;matches=1041;mismatches=0;indels=0;unknowns=0
SC0000001	rubus_genome	exon	171954	172994	100	-	.	ID=Rr02020.t1.mrna1.exon1;Name=Rr02020.t1;Parent=Rr02020.t1.mrna1;Target=Rr02020.t1 1041 1 .
SC0000001	rubus_genome	CDS	171954	172994	100	-	0	ID=Rr02020.t1.mrna1.cds1;Name=Rr02020.t1;Parent=Rr02020.t1.mrna1;Target=Rr02020.t1 1041 1 .
SC0000001	rubus_genome	gene	178155	182863	.	-	.	ID=Rr02031.t1.path1;Name=Rr02031.t1
SC0000001	rubus_genome	mRNA	178155	182863	.	-	.	ID=Rr02031.t1.mrna1;Name=Rr02031.t1;Parent=Rr02031.t1.path1;coverage=100.0;identity=100.0;matches=2781;mismatches=0;indels=0;unknowns=0
SC0000001	rubus_genome	exon	182640	182863	100	-	.	ID=Rr02031.t1.mrna1.exon1;Name=Rr02031.t1;Parent=Rr02031.t1.mrna1;Target=Rr02031.t1 1 224 +
SC0000001	rubus_genome	exon	181857	182539	100	-	.	ID=Rr02031.t1.mrna1.exon2;Name=Rr02031.t1;Parent=Rr02031.t1.mrna1;Target=Rr02031.t1 225 907 +
SC0000001	rubus_genome	exon	178155	180028	100	-	.	ID=Rr02031.t1.mrna1.exon3;Name=Rr02031.t1;Parent=Rr02031.t1.mrna1;Target=Rr02031.t1 908 2781 +
SC0000001	rubus_genome	CDS	182640	182863	100	-	0	ID=Rr02031.t1.mrna1.cds1;Name=Rr02031.t1;Parent=Rr02031.t1.mrna1;Target=Rr02031.t1 1 224 +
SC0000001	rubus_genome	CDS	181857	182539	100	-	2	ID=Rr02031.t1.mrna1.cds2;Name=Rr02031.t1;Parent=Rr02031.t1.mrna1;Target=Rr02031.t1 225 907 +
SC0000001	rubus_genome	CDS	178155	180028	100	-	1	ID=Rr02031.t1.mrna1.cds3;Name=Rr02031.t1;Parent=Rr02031.t1.mrna1;Target=Rr02031.t1 908 2781 +
SC0000001	rubus_genome	gene	189516	189857	.	+	.	ID=Rr02038.t1.path1;Name=Rr02038.t1
SC0000001	rubus_genome	mRNA	189516	189857	.	+	.	ID=Rr02038.t1.mrna1;Name=Rr02038.t1;Parent=Rr02038.t1.path1;coverage=100.0;identity=100.0;matches=342;mismatches=0;indels=0;unknowns=0
SC0000001	rubus_genome	exon	189516	189857	100	+	.	ID=Rr02038.t1.mrna1.exon1;Name=Rr02038.t1;Parent=Rr02038.t1.mrna1;Target=Rr02038.t1 342 1 .
SC0000001	rubus_genome	CDS	189516	189857	100	+	0	ID=Rr02038.t1.mrna1.cds1;Name=Rr02038.t1;Parent=Rr02038.t1.mrna1;Target=Rr02038.t1 342 1 .
SC0000001	rubus_genome	gene	197662	198267	.	+	.	ID=Rr02042.t1.path1;Name=Rr02042.t1
SC0000001	rubus_genome	mRNA	197662	198267	.	+	.	ID=Rr02042.t1.mrna1;Name=Rr02042.t1;Parent=Rr02042.t1.path1;coverage=100.0;identity=100.0;matches=606;mismatches=0;indels=0;unknowns=0
SC0000001	rubus_genome	exon	197662	198267	100	+	.	ID=Rr02042.t1.mrna1.exon1;Name=Rr02042.t1;Parent=Rr02042.t1.mrna1;Target=Rr02042.t1 606 1 .
SC0000001	rubus_genome	CDS	197662	198267	100	+	0	ID=Rr02042.t1.mrna1.cds1;Name=Rr02042.t1;Parent=Rr02042.t1.mrna1;Target=Rr02042.t1 606 1 .
SC0000001	rubus_genome	gene	211253	217246	.	+	.	ID=Rr02052.t1.path1;Name=Rr02052.t1
SC0000001	rubus_genome	mRNA	211253	217246	.	+	.	ID=Rr02052.t1.mrna1;Name=Rr02052.t1;Parent=Rr02052.t1.path1;coverage=100.0;identity=100.0;matches=2430;mismatches=0;indels=0;unknowns=0
SC0000001	rubus_genome	exon	211253	211388	100	+	.	ID=Rr02052.t1.mrna1.exon1;Name=Rr02052.t1;Parent=Rr02052.t1.mrna1;Target=Rr02052.t1 1 136 +
SC0000001	rubus_genome	exon	211484	211701	100	+	.	ID=Rr02052.t1.mrna1.exon2;Name=Rr02052.t1;Parent=Rr02052.t1.mrna1;Target=Rr02052.t1 137 354 +
SC0000001	rubus_genome	exon	212521	213080	100	+	.	ID=Rr02052.t1.mrna1.exon3;Name=Rr02052.t1;Parent=Rr02052.t1.mrna1;Target=Rr02052.t1 355 914 +
SC0000001	rubus_genome	exon	213958	214796	100	+	.	ID=Rr02052.t1.mrna1.exon4;Name=Rr02052.t1;Parent=Rr02052.t1.mrna1;Target=Rr02052.t1 915 1753 +
SC0000001	rubus_genome	exon	215381	215631	100	+	.	ID=Rr02052.t1.mrna1.exon5;Name=Rr02052.t1;Parent=Rr02052.t1.mrna1;Target=Rr02052.t1 1754 2004 +
SC0000001	rubus_genome	exon	216391	216563	100	+	.	ID=Rr02052.t1.mrna1.exon6;Name=Rr02052.t1;Parent=Rr02052.t1.mrna1;Target=Rr02052.t1 2005 2177 +
SC0000001	rubus_genome	exon	216684	216829	100	+	.	ID=Rr02052.t1.mrna1.exon7;Name=Rr02052.t1;Parent=Rr02052.t1.mrna1;Target=Rr02052.t1 2178 2323 +
SC0000001	rubus_genome	exon	217140	217246	100	+	.	ID=Rr02052.t1.mrna1.exon8;Name=Rr02052.t1;Parent=Rr02052.t1.mrna1;Target=Rr02052.t1 2324 2430 +
SC0000001	rubus_genome	CDS	211253	211388	100	+	0	ID=Rr02052.t1.mrna1.cds1;Name=Rr02052.t1;Parent=Rr02052.t1.mrna1;Target=Rr02052.t1 1 136 +
SC0000001	rubus_genome	CDS	211484	211701	100	+	1	ID=Rr02052.t1.mrna1.cds2;Name=Rr02052.t1;Parent=Rr02052.t1.mrna1;Target=Rr02052.t1 137 354 +
SC0000001	rubus_genome	CDS	212521	213080	100	+	0	ID=Rr02052.t1.mrna1.cds3;Name=Rr02052.t1;Parent=Rr02052.t1.mrna1;Target=Rr02052.t1 355 914 +
SC0000001	rubus_genome	CDS	213958	214796	100	+	2	ID=Rr02052.t1.mrna1.cds4;Name=Rr02052.t1;Parent=Rr02052.t1.mrna1;Target=Rr02052.t1 915 1753 +
SC0000001	rubus_genome	CDS	215381	215631	100	+	1	ID=Rr02052.t1.mrna1.cds5;Name=Rr02052.t1;Parent=Rr02052.t1.mrna1;Target=Rr02052.t1 1754 2004 +
SC0000001	rubus_genome	CDS	216391	216563	100	+	0	ID=Rr02052.t1.mrna1.cds6;Name=Rr02052.t1;Parent=Rr02052.t1.mrna1;Target=Rr02052.t1 2005 2177 +
SC0000001	rubus_genome	CDS	216684	216829	100	+	2	ID=Rr02052.t1.mrna1.cds7;Name=Rr02052.t1;Parent=Rr02052.t1.mrna1;Target=Rr02052.t1 2178 2323 +
SC0000001	rubus_genome	CDS	217140	217246	100	+	1	ID=Rr02052.t1.mrna1.cds8;Name=Rr02052.t1;Parent=Rr02052.t1.mrna1;Target=Rr02052.t1 2324 2430 +
SC0000001	rubus_genome	gene	218006	220548	.	-	.	ID=Rr02057.t1.path1;Name=Rr02057.t1
SC0000001	rubus_genome	mRNA	218006	220548	.	-	.	ID=Rr02057.t1.mrna1;Name=Rr02057.t1;Parent=Rr02057.t1.path1;coverage=100.0;identity=100.0;matches=1434;mismatches=0;indels=0;unknowns=0
SC0000001	rubus_genome	exon	219655	220548	100	-	.	ID=Rr02057.t1.mrna1.exon1;Name=Rr02057.t1;Parent=Rr02057.t1.mrna1;Target=Rr02057.t1 1 894 +
SC0000001	rubus_genome	exon	219368	219559	100	-	.	ID=Rr02057.t1.mrna1.exon2;Name=Rr02057.t1;Parent=Rr02057.t1.mrna1;Target=Rr02057.t1 895 1086 +
SC0000001	rubus_genome	exon	219185	219272	100	-	.	ID=Rr02057.t1.mrna1.exon3;Name=Rr02057.t1;Parent=Rr02057.t1.mrna1;Target=Rr02057.t1 1087 1174 +
SC0000001	rubus_genome	exon	219021	219091	100	-	.	ID=Rr02057.t1.mrna1.exon4;Name=Rr02057.t1;Parent=Rr02057.t1.mrna1;Target=Rr02057.t1 1175 1245 +
SC0000001	rubus_genome	exon	218839	218922	100	-	.	ID=Rr02057.t1.mrna1.exon5;Name=Rr02057.t1;Parent=Rr02057.t1.mrna1;Target=Rr02057.t1 1246 1329 +
SC0000001	rubus_genome	exon	218006	218110	100	-	.	ID=Rr02057.t1.mrna1.exon6;Name=Rr02057.t1;Parent=Rr02057.t1.mrna1;Target=Rr02057.t1 1330 1434 +
SC0000001	rubus_genome	CDS	219655	220548	100	-	0	ID=Rr02057.t1.mrna1.cds1;Name=Rr02057.t1;Parent=Rr02057.t1.mrna1;Target=Rr02057.t1 1 894 +
SC0000001	rubus_genome	CDS	219368	219559	100	-	0	ID=Rr02057.t1.mrna1.cds2;Name=Rr02057.t1;Parent=Rr02057.t1.mrna1;Target=Rr02057.t1 895 1086 +
SC0000001	rubus_genome	CDS	219185	219272	100	-	0	ID=Rr02057.t1.mrna1.cds3;Name=Rr02057.t1;Parent=Rr02057.t1.mrna1;Target=Rr02057.t1 1087 1174 +
SC0000001	rubus_genome	CDS	219021	219091	100	-	1	ID=Rr02057.t1.mrna1.cds4;Name=Rr02057.t1;Parent=Rr02057.t1.mrna1;Target=Rr02057.t1 1175 1245 +
SC0000001	rubus_genome	CDS	218839	218922	100	-	0	ID=Rr02057.t1.mrna1.cds5;Name=Rr02057.t1;Parent=Rr02057.t1.mrna1;Target=Rr02057.t1 1246 1329 +
SC0000001	rubus_genome	CDS	218006	218110	100	-	0	ID=Rr02057.t1.mrna1.cds6;Name=Rr02057.t1;Parent=Rr02057.t1.mrna1;Target=Rr02057.t1 1330 1434 +
SC0000001	rubus_genome	gene	226583	230354	.	+	.	ID=Rr02073.t1.path1;Name=Rr02073.t1
SC0000001	rubus_genome	mRNA	226583	230354	.	+	.	ID=Rr02073.t1.mrna1;Name=Rr02073.t1;Parent=Rr02073.t1.path1;coverage=100.0;identity=100.0;matches=2067;mismatches=0;indels=0;unknowns=0
SC0000001	rubus_genome	exon	226583	226856	100	+	.	ID=Rr02073.t1.mrna1.exon1;Name=Rr02073.t1;Parent=Rr02073.t1.mrna1;Target=Rr02073.t1 1 274 +
SC0000001	rubus_genome	exon	228075	228160	100	+	.	ID=Rr02073.t1.mrna1.exon2;Name=Rr02073.t1;Parent=Rr02073.t1.mrna1;Target=Rr02073.t1 275 360 +
SC0000001	rubus_genome	exon	228267	228389	100	+	.	ID=Rr02073.t1.mrna1.exon3;Name=Rr02073.t1;Parent=Rr02073.t1.mrna1;Target=Rr02073.t1 361 483 +
SC0000001	rubus_genome	exon	228515	229351	100	+	.	ID=Rr02073.t1.mrna1.exon4;Name=Rr02073.t1;Parent=Rr02073.t1.mrna1;Target=Rr02073.t1 484 1320 +
SC0000001	rubus_genome	exon	229458	229671	100	+	.	ID=Rr02073.t1.mrna1.exon5;Name=Rr02073.t1;Parent=Rr02073.t1.mrna1;Target=Rr02073.t1 1321 1534 +
SC0000001	rubus_genome	exon	229822	230354	100	+	.	ID=Rr02073.t1.mrna1.exon6;Name=Rr02073.t1;Parent=Rr02073.t1.mrna1;Target=Rr02073.t1 1535 2067 +
SC0000001	rubus_genome	CDS	226583	226856	100	+	0	ID=Rr02073.t1.mrna1.cds1;Name=Rr02073.t1;Parent=Rr02073.t1.mrna1;Target=Rr02073.t1 1 274 +
SC0000001	rubus_genome	CDS	228075	228160	100	+	1	ID=Rr02073.t1.mrna1.cds2;Name=Rr02073.t1;Parent=Rr02073.t1.mrna1;Target=Rr02073.t1 275 360 +
SC0000001	rubus_genome	CDS	228267	228389	100	+	0	ID=Rr02073.t1.mrna1.cds3;Name=Rr02073.t1;Parent=Rr02073.t1.mrna1;Target=Rr02073.t1 361 483 +
SC0000001	rubus_genome	CDS	228515	229351	100	+	0	ID=Rr02073.t1.mrna1.cds4;Name=Rr02073.t1;Parent=Rr02073.t1.mrna1;Target=Rr02073.t1 484 1320 +
SC0000001	rubus_genome	CDS	229458	229671	100	+	0	ID=Rr02073.t1.mrna1.cds5;Name=Rr02073.t1;Parent=Rr02073.t1.mrna1;Target=Rr02073.t1 1321 1534 +
SC0000001	rubus_genome	CDS	229822	230354	100	+	1	ID=Rr02073.t1.mrna1.cds6;Name=Rr02073.t1;Parent=Rr02073.t1.mrna1;Target=Rr02073.t1 1535 2067 +
SC0000001	rubus_genome	gene	231400	233435	.	+	.	ID=Rr02081.t1.path1;Name=Rr02081.t1
SC0000001	rubus_genome	mRNA	231400	233435	.	+	.	ID=Rr02081.t1.mrna1;Name=Rr02081.t1;Parent=Rr02081.t1.path1;coverage=100.0;identity=100.0;matches=414;mismatches=0;indels=0;unknowns=0
SC0000001	rubus_genome	exon	231400	231474	100	+	.	ID=Rr02081.t1.mrna1.exon1;Name=Rr02081.t1;Parent=Rr02081.t1.mrna1;Target=Rr02081.t1 1 75 +
SC0000001	rubus_genome	exon	231559	231640	100	+	.	ID=Rr02081.t1.mrna1.exon2;Name=Rr02081.t1;Parent=Rr02081.t1.mrna1;Target=Rr02081.t1 76 157 +
SC0000001	rubus_genome	exon	232184	232249	100	+	.	ID=Rr02081.t1.mrna1.exon3;Name=Rr02081.t1;Parent=Rr02081.t1.mrna1;Target=Rr02081.t1 158 223 +
SC0000001	rubus_genome	exon	233245	233435	100	+	.	ID=Rr02081.t1.mrna1.exon4;Name=Rr02081.t1;Parent=Rr02081.t1.mrna1;Target=Rr02081.t1 224 414 +
SC0000001	rubus_genome	CDS	231400	231474	100	+	0	ID=Rr02081.t1.mrna1.cds1;Name=Rr02081.t1;Parent=Rr02081.t1.mrna1;Target=Rr02081.t1 1 75 +
SC0000001	rubus_genome	CDS	231559	231640	100	+	0	ID=Rr02081.t1.mrna1.cds2;Name=Rr02081.t1;Parent=Rr02081.t1.mrna1;Target=Rr02081.t1 76 157 +
SC0000001	rubus_genome	CDS	232184	232249	100	+	1	ID=Rr02081.t1.mrna1.cds3;Name=Rr02081.t1;Parent=Rr02081.t1.mrna1;Target=Rr02081.t1 158 223 +
SC0000001	rubus_genome	CDS	233245	233435	100	+	1	ID=Rr02081.t1.mrna1.cds4;Name=Rr02081.t1;Parent=Rr02081.t1.mrna1;Target=Rr02081.t1 224 414 +
SC0000001	rubus_genome	gene	234483	240299	.	+	.	ID=Rr02089.t1.path1;Name=Rr02089.t1
SC0000001	rubus_genome	mRNA	234483	240299	.	+	.	ID=Rr02089.t1.mrna1;Name=Rr02089.t1;Parent=Rr02089.t1.path1;coverage=100.0;identity=100.0;matches=3147;mismatches=0;indels=0;unknowns=0
SC0000001	rubus_genome	exon	234483	234863	100	+	.	ID=Rr02089.t1.mrna1.exon1;Name=Rr02089.t1;Parent=Rr02089.t1.mrna1;Target=Rr02089.t1 1 381 +
SC0000001	rubus_genome	exon	235397	236532	100	+	.	ID=Rr02089.t1.mrna1.exon2;Name=Rr02089.t1;Parent=Rr02089.t1.mrna1;Target=Rr02089.t1 382 1517 +
SC0000001	rubus_genome	exon	236613	236845	100	+	.	ID=Rr02089.t1.mrna1.exon3;Name=Rr02089.t1;Parent=Rr02089.t1.mrna1;Target=Rr02089.t1 1518 1750 +
SC0000001	rubus_genome	exon	237043	237188	100	+	.	ID=Rr02089.t1.mrna1.exon4;Name=Rr02089.t1;Parent=Rr02089.t1.mrna1;Target=Rr02089.t1 1751 1896 +
SC0000001	rubus_genome	exon	237311	237409	100	+	.	ID=Rr02089.t1.mrna1.exon5;Name=Rr02089.t1;Parent=Rr02089.t1.mrna1;Target=Rr02089.t1 1897 1995 +
SC0000001	rubus_genome	exon	237747	237819	100	+	.	ID=Rr02089.t1.mrna1.exon6;Name=Rr02089.t1;Parent=Rr02089.t1.mrna1;Target=Rr02089.t1 1996 2068 +
SC0000001	rubus_genome	exon	237989	238145	100	+	.	ID=Rr02089.t1.mrna1.exon7;Name=Rr02089.t1;Parent=Rr02089.t1.mrna1;Target=Rr02089.t1 2069 2225 +
SC0000001	rubus_genome	exon	238259	238550	100	+	.	ID=Rr02089.t1.mrna1.exon8;Name=Rr02089.t1;Parent=Rr02089.t1.mrna1;Target=Rr02089.t1 2226 2517 +
SC0000001	rubus_genome	exon	238635	238749	100	+	.	ID=Rr02089.t1.mrna1.exon9;Name=Rr02089.t1;Parent=Rr02089.t1.mrna1;Target=Rr02089.t1 2518 2632 +
SC0000001	rubus_genome	exon	238883	239050	100	+	.	ID=Rr02089.t1.mrna1.exon10;Name=Rr02089.t1;Parent=Rr02089.t1.mrna1;Target=Rr02089.t1 2633 2800 +
SC0000001	rubus_genome	exon	239214	239284	100	+	.	ID=Rr02089.t1.mrna1.exon11;Name=Rr02089.t1;Parent=Rr02089.t1.mrna1;Target=Rr02089.t1 2801 2871 +
SC0000001	rubus_genome	exon	239417	239579	100	+	.	ID=Rr02089.t1.mrna1.exon12;Name=Rr02089.t1;Parent=Rr02089.t1.mrna1;Target=Rr02089.t1 2872 3034 +
SC0000001	rubus_genome	exon	239764	239836	100	+	.	ID=Rr02089.t1.mrna1.exon13;Name=Rr02089.t1;Parent=Rr02089.t1.mrna1;Target=Rr02089.t1 3035 3107 +
SC0000001	rubus_genome	exon	240260	240299	100	+	.	ID=Rr02089.t1.mrna1.exon14;Name=Rr02089.t1;Parent=Rr02089.t1.mrna1;Target=Rr02089.t1 3108 3147 +
SC0000001	rubus_genome	CDS	234483	234863	100	+	0	ID=Rr02089.t1.mrna1.cds1;Name=Rr02089.t1;Parent=Rr02089.t1.mrna1;Target=Rr02089.t1 1 381 +
SC0000001	rubus_genome	CDS	235397	236532	100	+	0	ID=Rr02089.t1.mrna1.cds2;Name=Rr02089.t1;Parent=Rr02089.t1.mrna1;Target=Rr02089.t1 382 1517 +
SC0000001	rubus_genome	CDS	236613	236845	100	+	2	ID=Rr02089.t1.mrna1.cds3;Name=Rr02089.t1;Parent=Rr02089.t1.mrna1;Target=Rr02089.t1 1518 1750 +
SC0000001	rubus_genome	CDS	237043	237188	100	+	1	ID=Rr02089.t1.mrna1.cds4;Name=Rr02089.t1;Parent=Rr02089.t1.mrna1;Target=Rr02089.t1 1751 1896 +
SC0000001	rubus_genome	CDS	237311	237409	100	+	0	ID=Rr02089.t1.mrna1.cds5;Name=Rr02089.t1;Parent=Rr02089.t1.mrna1;Target=Rr02089.t1 1897 1995 +
SC0000001	rubus_genome	CDS	237747	237819	100	+	0	ID=Rr02089.t1.mrna1.cds6;Name=Rr02089.t1;Parent=Rr02089.t1.mrna1;Target=Rr02089.t1 1996 2068 +
SC0000001	rubus_genome	CDS	237989	238145	100	+	1	ID=Rr02089.t1.mrna1.cds7;Name=Rr02089.t1;Parent=Rr02089.t1.mrna1;Target=Rr02089.t1 2069 2225 +
SC0000001	rubus_genome	CDS	238259	238550	100	+	2	ID=Rr02089.t1.mrna1.cds8;Name=Rr02089.t1;Parent=Rr02089.t1.mrna1;Target=Rr02089.t1 2226 2517 +
SC0000001	rubus_genome	CDS	238635	238749	100	+	0	ID=Rr02089.t1.mrna1.cds9;Name=Rr02089.t1;Parent=Rr02089.t1.mrna1;Target=Rr02089.t1 2518 2632 +
SC0000001	rubus_genome	CDS	238883	239050	100	+	1	ID=Rr02089.t1.mrna1.cds10;Name=Rr02089.t1;Parent=Rr02089.t1.mrna1;Target=Rr02089.t1 2633 2800 +
SC0000001	rubus_genome	CDS	239214	239284	100	+	1	ID=Rr02089.t1.mrna1.cds11;Name=Rr02089.t1;Parent=Rr02089.t1.mrna1;Target=Rr02089.t1 2801 2871 +
SC0000001	rubus_genome	CDS	239417	239579	100	+	0	ID=Rr02089.t1.mrna1.cds12;Name=Rr02089.t1;Parent=Rr02089.t1.mrna1;Target=Rr02089.t1 2872 3034 +
SC0000001	rubus_genome	CDS	239764	239836	100	+	1	ID=Rr02089.t1.mrna1.cds13;Name=Rr02089.t1;Parent=Rr02089.t1.mrna1;Target=Rr02089.t1 3035 3107 +
SC0000001	rubus_genome	CDS	240260	240299	100	+	2	ID=Rr02089.t1.mrna1.cds14;Name=Rr02089.t1;Parent=Rr02089.t1.mrna1;Target=Rr02089.t1 3108 3147 +
SC0000001	rubus_genome	gene	244433	245955	.	+	.	ID=Rr02098.t1.path1;Name=Rr02098.t1
SC0000001	rubus_genome	mRNA	244433	245955	.	+	.	ID=Rr02098.t1.mrna1;Name=Rr02098.t1;Parent=Rr02098.t1.path1;coverage=100.0;identity=100.0;matches=1215;mismatches=0;indels=0;unknowns=0
SC0000001	rubus_genome	exon	244433	244618	100	+	.	ID=Rr02098.t1.mrna1.exon1;Name=Rr02098.t1;Parent=Rr02098.t1.mrna1;Target=Rr02098.t1 1 186 +
SC0000001	rubus_genome	exon	244709	244812	100	+	.	ID=Rr02098.t1.mrna1.exon2;Name=Rr02098.t1;Parent=Rr02098.t1.mrna1;Target=Rr02098.t1 187 290 +
SC0000001	rubus_genome	exon	244932	245223	100	+	.	ID=Rr02098.t1.mrna1.exon3;Name=Rr02098.t1;Parent=Rr02098.t1.mrna1;Target=Rr02098.t1 291 582 +
SC0000001	rubus_genome	exon	245323	245955	100	+	.	ID=Rr02098.t1.mrna1.exon4;Name=Rr02098.t1;Parent=Rr02098.t1.mrna1;Target=Rr02098.t1 583 1215 +
SC0000001	rubus_genome	CDS	244433	244618	100	+	0	ID=Rr02098.t1.mrna1.cds1;Name=Rr02098.t1;Parent=Rr02098.t1.mrna1;Target=Rr02098.t1 1 186 +
SC0000001	rubus_genome	CDS	244709	244812	100	+	0	ID=Rr02098.t1.mrna1.cds2;Name=Rr02098.t1;Parent=Rr02098.t1.mrna1;Target=Rr02098.t1 187 290 +
SC0000001	rubus_genome	CDS	244932	245223	100	+	2	ID=Rr02098.t1.mrna1.cds3;Name=Rr02098.t1;Parent=Rr02098.t1.mrna1;Target=Rr02098.t1 291 582 +
SC0000001	rubus_genome	CDS	245323	245955	100	+	0	ID=Rr02098.t1.mrna1.cds4;Name=Rr02098.t1;Parent=Rr02098.t1.mrna1;Target=Rr02098.t1 583 1215 +
SC0000001	rubus_genome	gene	246722	248171	.	-	.	ID=Rr02103.t1.path1;Name=Rr02103.t1
SC0000001	rubus_genome	mRNA	246722	248171	.	-	.	ID=Rr02103.t1.mrna1;Name=Rr02103.t1;Parent=Rr02103.t1.path1;coverage=100.0;identity=100.0;matches=684;mismatches=0;indels=0;unknowns=0
SC0000001	rubus_genome	exon	248144	248171	100	-	.	ID=Rr02103.t1.mrna1.exon1;Name=Rr02103.t1;Parent=Rr02103.t1.mrna1;Target=Rr02103.t1 1 28 +
SC0000001	rubus_genome	exon	248012	248040	100	-	.	ID=Rr02103.t1.mrna1.exon2;Name=Rr02103.t1;Parent=Rr02103.t1.mrna1;Target=Rr02103.t1 29 57 +
SC0000001	rubus_genome	exon	247365	247632	100	-	.	ID=Rr02103.t1.mrna1.exon3;Name=Rr02103.t1;Parent=Rr02103.t1.mrna1;Target=Rr02103.t1 58 325 +
SC0000001	rubus_genome	exon	247187	247257	100	-	.	ID=Rr02103.t1.mrna1.exon4;Name=Rr02103.t1;Parent=Rr02103.t1.mrna1;Target=Rr02103.t1 326 396 +
SC0000001	rubus_genome	exon	246900	247088	100	-	.	ID=Rr02103.t1.mrna1.exon5;Name=Rr02103.t1;Parent=Rr02103.t1.mrna1;Target=Rr02103.t1 397 585 +
SC0000001	rubus_genome	exon	246722	246820	100	-	.	ID=Rr02103.t1.mrna1.exon6;Name=Rr02103.t1;Parent=Rr02103.t1.mrna1;Target=Rr02103.t1 586 684 +
SC0000001	rubus_genome	CDS	248144	248171	100	-	0	ID=Rr02103.t1.mrna1.cds1;Name=Rr02103.t1;Parent=Rr02103.t1.mrna1;Target=Rr02103.t1 1 28 +
SC0000001	rubus_genome	CDS	248012	248040	100	-	1	ID=Rr02103.t1.mrna1.cds2;Name=Rr02103.t1;Parent=Rr02103.t1.mrna1;Target=Rr02103.t1 29 57 +
SC0000001	rubus_genome	CDS	247365	247632	100	-	0	ID=Rr02103.t1.mrna1.cds3;Name=Rr02103.t1;Parent=Rr02103.t1.mrna1;Target=Rr02103.t1 58 325 +
SC0000001	rubus_genome	CDS	247187	247257	100	-	1	ID=Rr02103.t1.mrna1.cds4;Name=Rr02103.t1;Parent=Rr02103.t1.mrna1;Target=Rr02103.t1 326 396 +
SC0000001	rubus_genome	CDS	246900	247088	100	-	0	ID=Rr02103.t1.mrna1.cds5;Name=Rr02103.t1;Parent=Rr02103.t1.mrna1;Target=Rr02103.t1 397 585 +
SC0000001	rubus_genome	CDS	246722	246820	100	-	0	ID=Rr02103.t1.mrna1.cds6;Name=Rr02103.t1;Parent=Rr02103.t1.mrna1;Target=Rr02103.t1 586 684 +
SC0000001	rubus_genome	gene	248411	249970	.	+	.	ID=Rr02108.t1.path1;Name=Rr02108.t1
SC0000001	rubus_genome	mRNA	248411	249970	.	+	.	ID=Rr02108.t1.mrna1;Name=Rr02108.t1;Parent=Rr02108.t1.path1;coverage=100.0;identity=100.0;matches=1005;mismatches=0;indels=0;unknowns=0
SC0000001	rubus_genome	exon	248411	248728	100	+	.	ID=Rr02108.t1.mrna1.exon1;Name=Rr02108.t1;Parent=Rr02108.t1.mrna1;Target=Rr02108.t1 1 318 +
SC0000001	rubus_genome	exon	248838	248931	100	+	.	ID=Rr02108.t1.mrna1.exon2;Name=Rr02108.t1;Parent=Rr02108.t1.mrna1;Target=Rr02108.t1 319 412 +
SC0000001	rubus_genome	exon	249020	249057	100	+	.	ID=Rr02108.t1.mrna1.exon3;Name=Rr02108.t1;Parent=Rr02108.t1.mrna1;Target=Rr02108.t1 413 450 +
SC0000001	rubus_genome	exon	249145	249280	100	+	.	ID=Rr02108.t1.mrna1.exon4;Name=Rr02108.t1;Parent=Rr02108.t1.mrna1;Target=Rr02108.t1 451 586 +
SC0000001	rubus_genome	exon	249552	249970	100	+	.	ID=Rr02108.t1.mrna1.exon5;Name=Rr02108.t1;Parent=Rr02108.t1.mrna1;Target=Rr02108.t1 587 1005 +
SC0000001	rubus_genome	CDS	248411	248728	100	+	0	ID=Rr02108.t1.mrna1.cds1;Name=Rr02108.t1;Parent=Rr02108.t1.mrna1;Target=Rr02108.t1 1 318 +
SC0000001	rubus_genome	CDS	248838	248931	100	+	0	ID=Rr02108.t1.mrna1.cds2;Name=Rr02108.t1;Parent=Rr02108.t1.mrna1;Target=Rr02108.t1 319 412 +
SC0000001	rubus_genome	CDS	249020	249057	100	+	1	ID=Rr02108.t1.mrna1.cds3;Name=Rr02108.t1;Parent=Rr02108.t1.mrna1;Target=Rr02108.t1 413 450 +
SC0000001	rubus_genome	CDS	249145	249280	100	+	0	ID=Rr02108.t1.mrna1.cds4;Name=Rr02108.t1;Parent=Rr02108.t1.mrna1;Target=Rr02108.t1 451 586 +
SC0000001	rubus_genome	CDS	249552	249970	100	+	1	ID=Rr02108.t1.mrna1.cds5;Name=Rr02108.t1;Parent=Rr02108.t1.mrna1;Target=Rr02108.t1 587 1005 +
SC0000001	rubus_genome	gene	252112	254716	.	+	.	ID=Rr02116.t1.path1;Name=Rr02116.t1
SC0000001	rubus_genome	mRNA	252112	254716	.	+	.	ID=Rr02116.t1.mrna1;Name=Rr02116.t1;Parent=Rr02116.t1.path1;coverage=100.0;identity=100.0;matches=1647;mismatches=0;indels=0;unknowns=0
SC0000001	rubus_genome	exon	252112	252430	100	+	.	ID=Rr02116.t1.mrna1.exon1;Name=Rr02116.t1;Parent=Rr02116.t1.mrna1;Target=Rr02116.t1 1 319 +
SC0000001	rubus_genome	exon	252512	252649	100	+	.	ID=Rr02116.t1.mrna1.exon2;Name=Rr02116.t1;Parent=Rr02116.t1.mrna1;Target=Rr02116.t1 320 457 +
SC0000001	rubus_genome	exon	252765	253034	100	+	.	ID=Rr02116.t1.mrna1.exon3;Name=Rr02116.t1;Parent=Rr02116.t1.mrna1;Target=Rr02116.t1 458 727 +
SC0000001	rubus_genome	exon	253120	253256	100	+	.	ID=Rr02116.t1.mrna1.exon4;Name=Rr02116.t1;Parent=Rr02116.t1.mrna1;Target=Rr02116.t1 728 864 +
SC0000001	rubus_genome	exon	253687	253833	100	+	.	ID=Rr02116.t1.mrna1.exon5;Name=Rr02116.t1;Parent=Rr02116.t1.mrna1;Target=Rr02116.t1 865 1011 +
SC0000001	rubus_genome	exon	254081	254716	100	+	.	ID=Rr02116.t1.mrna1.exon6;Name=Rr02116.t1;Parent=Rr02116.t1.mrna1;Target=Rr02116.t1 1012 1647 +
SC0000001	rubus_genome	CDS	252112	252430	100	+	0	ID=Rr02116.t1.mrna1.cds1;Name=Rr02116.t1;Parent=Rr02116.t1.mrna1;Target=Rr02116.t1 1 319 +
SC0000001	rubus_genome	CDS	252512	252649	100	+	1	ID=Rr02116.t1.mrna1.cds2;Name=Rr02116.t1;Parent=Rr02116.t1.mrna1;Target=Rr02116.t1 320 457 +
SC0000001	rubus_genome	CDS	252765	253034	100	+	1	ID=Rr02116.t1.mrna1.cds3;Name=Rr02116.t1;Parent=Rr02116.t1.mrna1;Target=Rr02116.t1 458 727 +
SC0000001	rubus_genome	CDS	253120	253256	100	+	1	ID=Rr02116.t1.mrna1.cds4;Name=Rr02116.t1;Parent=Rr02116.t1.mrna1;Target=Rr02116.t1 728 864 +
SC0000001	rubus_genome	CDS	253687	253833	100	+	0	ID=Rr02116.t1.mrna1.cds5;Name=Rr02116.t1;Parent=Rr02116.t1.mrna1;Target=Rr02116.t1 865 1011 +
SC0000001	rubus_genome	CDS	254081	254716	100	+	0	ID=Rr02116.t1.mrna1.cds6;Name=Rr02116.t1;Parent=Rr02116.t1.mrna1;Target=Rr02116.t1 1012 1647 +
SC0000001	rubus_genome	gene	255092	259481	.	-	.	ID=Rr02120.t1.path1;Name=Rr02120.t1
SC0000001	rubus_genome	mRNA	255092	259481	.	-	.	ID=Rr02120.t1.mrna1;Name=Rr02120.t1;Parent=Rr02120.t1.path1;coverage=100.0;identity=100.0;matches=1146;mismatches=0;indels=0;unknowns=0
SC0000001	rubus_genome	exon	259295	259481	100	-	.	ID=Rr02120.t1.mrna1.exon1;Name=Rr02120.t1;Parent=Rr02120.t1.mrna1;Target=Rr02120.t1 1 187 +
SC0000001	rubus_genome	exon	258787	258863	100	-	.	ID=Rr02120.t1.mrna1.exon2;Name=Rr02120.t1;Parent=Rr02120.t1.mrna1;Target=Rr02120.t1 188 264 +
SC0000001	rubus_genome	exon	258515	258625	100	-	.	ID=Rr02120.t1.mrna1.exon3;Name=Rr02120.t1;Parent=Rr02120.t1.mrna1;Target=Rr02120.t1 265 375 +
SC0000001	rubus_genome	exon	258155	258223	100	-	.	ID=Rr02120.t1.mrna1.exon4;Name=Rr02120.t1;Parent=Rr02120.t1.mrna1;Target=Rr02120.t1 376 444 +
SC0000001	rubus_genome	exon	257306	257362	100	-	.	ID=Rr02120.t1.mrna1.exon5;Name=Rr02120.t1;Parent=Rr02120.t1.mrna1;Target=Rr02120.t1 445 501 +
SC0000001	rubus_genome	exon	257101	257139	100	-	.	ID=Rr02120.t1.mrna1.exon6;Name=Rr02120.t1;Parent=Rr02120.t1.mrna1;Target=Rr02120.t1 502 540 +
SC0000001	rubus_genome	exon	256874	256978	100	-	.	ID=Rr02120.t1.mrna1.exon7;Name=Rr02120.t1;Parent=Rr02120.t1.mrna1;Target=Rr02120.t1 541 645 +
SC0000001	rubus_genome	exon	256663	256745	100	-	.	ID=Rr02120.t1.mrna1.exon8;Name=Rr02120.t1;Parent=Rr02120.t1.mrna1;Target=Rr02120.t1 646 728 +
SC0000001	rubus_genome	exon	256465	256552	100	-	.	ID=Rr02120.t1.mrna1.exon9;Name=Rr02120.t1;Parent=Rr02120.t1.mrna1;Target=Rr02120.t1 729 816 +
SC0000001	rubus_genome	exon	255712	255855	100	-	.	ID=Rr02120.t1.mrna1.exon10;Name=Rr02120.t1;Parent=Rr02120.t1.mrna1;Target=Rr02120.t1 817 960 +
SC0000001	rubus_genome	exon	255510	255581	100	-	.	ID=Rr02120.t1.mrna1.exon11;Name=Rr02120.t1;Parent=Rr02120.t1.mrna1;Target=Rr02120.t1 961 1032 +
SC0000001	rubus_genome	exon	255092	255205	100	-	.	ID=Rr02120.t1.mrna1.exon12;Name=Rr02120.t1;Parent=Rr02120.t1.mrna1;Target=Rr02120.t1 1033 1146 +
SC0000001	rubus_genome	CDS	259295	259481	100	-	0	ID=Rr02120.t1.mrna1.cds1;Name=Rr02120.t1;Parent=Rr02120.t1.mrna1;Target=Rr02120.t1 1 187 +
SC0000001	rubus_genome	CDS	258787	258863	100	-	1	ID=Rr02120.t1.mrna1.cds2;Name=Rr02120.t1;Parent=Rr02120.t1.mrna1;Target=Rr02120.t1 188 264 +
SC0000001	rubus_genome	CDS	258515	258625	100	-	0	ID=Rr02120.t1.mrna1.cds3;Name=Rr02120.t1;Parent=Rr02120.t1.mrna1;Target=Rr02120.t1 265 375 +
SC0000001	rubus_genome	CDS	258155	258223	100	-	0	ID=Rr02120.t1.mrna1.cds4;Name=Rr02120.t1;Parent=Rr02120.t1.mrna1;Target=Rr02120.t1 376 444 +
SC0000001	rubus_genome	CDS	257306	257362	100	-	0	ID=Rr02120.t1.mrna1.cds5;Name=Rr02120.t1;Parent=Rr02120.t1.mrna1;Target=Rr02120.t1 445 501 +
SC0000001	rubus_genome	CDS	257101	257139	100	-	0	ID=Rr02120.t1.mrna1.cds6;Name=Rr02120.t1;Parent=Rr02120.t1.mrna1;Target=Rr02120.t1 502 540 +
SC0000001	rubus_genome	CDS	256874	256978	100	-	0	ID=Rr02120.t1.mrna1.cds7;Name=Rr02120.t1;Parent=Rr02120.t1.mrna1;Target=Rr02120.t1 541 645 +
SC0000001	rubus_genome	CDS	256663	256745	100	-	0	ID=Rr02120.t1.mrna1.cds8;Name=Rr02120.t1;Parent=Rr02120.t1.mrna1;Target=Rr02120.t1 646 728 +
SC0000001	rubus_genome	CDS	256465	256552	100	-	2	ID=Rr02120.t1.mrna1.cds9;Name=Rr02120.t1;Parent=Rr02120.t1.mrna1;Target=Rr02120.t1 729 816 +
SC0000001	rubus_genome	CDS	255712	255855	100	-	0	ID=Rr02120.t1.mrna1.cds10;Name=Rr02120.t1;Parent=Rr02120.t1.mrna1;Target=Rr02120.t1 817 960 +
SC0000001	rubus_genome	CDS	255510	255581	100	-	0	ID=Rr02120.t1.mrna1.cds11;Name=Rr02120.t1;Parent=Rr02120.t1.mrna1;Target=Rr02120.t1 961 1032 +
SC0000001	rubus_genome	CDS	255092	255205	100	-	0	ID=Rr02120.t1.mrna1.cds12;Name=Rr02120.t1;Parent=Rr02120.t1.mrna1;Target=Rr02120.t1 1033 1146 +
SC0000001	rubus_genome	gene	262454	267184	.	+	.	ID=Rr02124.t1.path1;Name=Rr02124.t1
SC0000001	rubus_genome	mRNA	262454	267184	.	+	.	ID=Rr02124.t1.mrna1;Name=Rr02124.t1;Parent=Rr02124.t1.path1;coverage=100.0;identity=100.0;matches=1761;mismatches=0;indels=0;unknowns=0
SC0000001	rubus_genome	exon	262454	262823	100	+	.	ID=Rr02124.t1.mrna1.exon1;Name=Rr02124.t1;Parent=Rr02124.t1.mrna1;Target=Rr02124.t1 1 370 +
SC0000001	rubus_genome	exon	262914	263051	100	+	.	ID=Rr02124.t1.mrna1.exon2;Name=Rr02124.t1;Parent=Rr02124.t1.mrna1;Target=Rr02124.t1 371 508 +
SC0000001	rubus_genome	exon	263140	263406	100	+	.	ID=Rr02124.t1.mrna1.exon3;Name=Rr02124.t1;Parent=Rr02124.t1.mrna1;Target=Rr02124.t1 509 775 +
SC0000001	rubus_genome	exon	263504	263640	100	+	.	ID=Rr02124.t1.mrna1.exon4;Name=Rr02124.t1;Parent=Rr02124.t1.mrna1;Target=Rr02124.t1 776 912 +
SC0000001	rubus_genome	exon	263739	263885	100	+	.	ID=Rr02124.t1.mrna1.exon5;Name=Rr02124.t1;Parent=Rr02124.t1.mrna1;Target=Rr02124.t1 913 1059 +
SC0000001	rubus_genome	exon	264553	265152	100	+	.	ID=Rr02124.t1.mrna1.exon6;Name=Rr02124.t1;Parent=Rr02124.t1.mrna1;Target=Rr02124.t1 1060 1659 +
SC0000001	rubus_genome	exon	266253	266337	100	+	.	ID=Rr02124.t1.mrna1.exon7;Name=Rr02124.t1;Parent=Rr02124.t1.mrna1;Target=Rr02124.t1 1660 1744 +
SC0000001	rubus_genome	exon	267168	267184	100	+	.	ID=Rr02124.t1.mrna1.exon8;Name=Rr02124.t1;Parent=Rr02124.t1.mrna1;Target=Rr02124.t1 1745 1761 +
SC0000001	rubus_genome	CDS	262454	262823	100	+	0	ID=Rr02124.t1.mrna1.cds1;Name=Rr02124.t1;Parent=Rr02124.t1.mrna1;Target=Rr02124.t1 1 370 +
SC0000001	rubus_genome	CDS	262914	263051	100	+	1	ID=Rr02124.t1.mrna1.cds2;Name=Rr02124.t1;Parent=Rr02124.t1.mrna1;Target=Rr02124.t1 371 508 +
SC0000001	rubus_genome	CDS	263140	263406	100	+	1	ID=Rr02124.t1.mrna1.cds3;Name=Rr02124.t1;Parent=Rr02124.t1.mrna1;Target=Rr02124.t1 509 775 +
SC0000001	rubus_genome	CDS	263504	263640	100	+	1	ID=Rr02124.t1.mrna1.cds4;Name=Rr02124.t1;Parent=Rr02124.t1.mrna1;Target=Rr02124.t1 776 912 +
SC0000001	rubus_genome	CDS	263739	263885	100	+	0	ID=Rr02124.t1.mrna1.cds5;Name=Rr02124.t1;Parent=Rr02124.t1.mrna1;Target=Rr02124.t1 913 1059 +
SC0000001	rubus_genome	CDS	264553	265152	100	+	0	ID=Rr02124.t1.mrna1.cds6;Name=Rr02124.t1;Parent=Rr02124.t1.mrna1;Target=Rr02124.t1 1060 1659 +
SC0000001	rubus_genome	CDS	266253	266337	100	+	0	ID=Rr02124.t1.mrna1.cds7;Name=Rr02124.t1;Parent=Rr02124.t1.mrna1;Target=Rr02124.t1 1660 1744 +
SC0000001	rubus_genome	CDS	267168	267184	100	+	1	ID=Rr02124.t1.mrna1.cds8;Name=Rr02124.t1;Parent=Rr02124.t1.mrna1;Target=Rr02124.t1 1745 1761 +
SC0000001	rubus_genome	gene	277555	278339	.	-	.	ID=Rr02138.t1.path1;Name=Rr02138.t1
SC0000001	rubus_genome	mRNA	277555	278339	.	-	.	ID=Rr02138.t1.mrna1;Name=Rr02138.t1;Parent=Rr02138.t1.path1;coverage=100.0;identity=100.0;matches=519;mismatches=0;indels=0;unknowns=0
SC0000001	rubus_genome	exon	278123	278339	100	-	.	ID=Rr02138.t1.mrna1.exon1;Name=Rr02138.t1;Parent=Rr02138.t1.mrna1;Target=Rr02138.t1 1 217 +
SC0000001	rubus_genome	exon	277555	277856	100	-	.	ID=Rr02138.t1.mrna1.exon2;Name=Rr02138.t1;Parent=Rr02138.t1.mrna1;Target=Rr02138.t1 218 519 +
SC0000001	rubus_genome	CDS	278123	278339	100	-	0	ID=Rr02138.t1.mrna1.cds1;Name=Rr02138.t1;Parent=Rr02138.t1.mrna1;Target=Rr02138.t1 1 217 +
SC0000001	rubus_genome	CDS	277555	277856	100	-	1	ID=Rr02138.t1.mrna1.cds2;Name=Rr02138.t1;Parent=Rr02138.t1.mrna1;Target=Rr02138.t1 218 519 +
SC0000001	rubus_genome	gene	285462	285996	.	+	.	ID=Rr02143.t1.path1;Name=Rr02143.t1
SC0000001	rubus_genome	mRNA	285462	285996	.	+	.	ID=Rr02143.t1.mrna1;Name=Rr02143.t1;Parent=Rr02143.t1.path1;coverage=100.0;identity=100.0;matches=429;mismatches=0;indels=0;unknowns=0
SC0000001	rubus_genome	exon	285462	285831	100	+	.	ID=Rr02143.t1.mrna1.exon1;Name=Rr02143.t1;Parent=Rr02143.t1.mrna1;Target=Rr02143.t1 1 370 +
SC0000001	rubus_genome	exon	285938	285996	100	+	.	ID=Rr02143.t1.mrna1.exon2;Name=Rr02143.t1;Parent=Rr02143.t1.mrna1;Target=Rr02143.t1 371 429 +
SC0000001	rubus_genome	CDS	285462	285831	100	+	0	ID=Rr02143.t1.mrna1.cds1;Name=Rr02143.t1;Parent=Rr02143.t1.mrna1;Target=Rr02143.t1 1 370 +
SC0000001	rubus_genome	CDS	285938	285996	100	+	1	ID=Rr02143.t1.mrna1.cds2;Name=Rr02143.t1;Parent=Rr02143.t1.mrna1;Target=Rr02143.t1 371 429 +
SC0000001	rubus_genome	gene	286576	289842	.	-	.	ID=Rr02146.t1.path1;Name=Rr02146.t1
SC0000001	rubus_genome	mRNA	286576	289842	.	-	.	ID=Rr02146.t1.mrna1;Name=Rr02146.t1;Parent=Rr02146.t1.path1;coverage=100.0;identity=100.0;matches=1389;mismatches=0;indels=0;unknowns=0
SC0000001	rubus_genome	exon	289778	289842	100	-	.	ID=Rr02146.t1.mrna1.exon1;Name=Rr02146.t1;Parent=Rr02146.t1.mrna1;Target=Rr02146.t1 1 65 +
SC0000001	rubus_genome	exon	289565	289659	100	-	.	ID=Rr02146.t1.mrna1.exon2;Name=Rr02146.t1;Parent=Rr02146.t1.mrna1;Target=Rr02146.t1 66 160 +
SC0000001	rubus_genome	exon	289387	289466	100	-	.	ID=Rr02146.t1.mrna1.exon3;Name=Rr02146.t1;Parent=Rr02146.t1.mrna1;Target=Rr02146.t1 161 240 +
SC0000001	rubus_genome	exon	289065	289274	100	-	.	ID=Rr02146.t1.mrna1.exon4;Name=Rr02146.t1;Parent=Rr02146.t1.mrna1;Target=Rr02146.t1 241 450 +
SC0000001	rubus_genome	exon	288650	288733	100	-	.	ID=Rr02146.t1.mrna1.exon5;Name=Rr02146.t1;Parent=Rr02146.t1.mrna1;Target=Rr02146.t1 451 534 +
SC0000001	rubus_genome	exon	288480	288539	100	-	.	ID=Rr02146.t1.mrna1.exon6;Name=Rr02146.t1;Parent=Rr02146.t1.mrna1;Target=Rr02146.t1 535 594 +
SC0000001	rubus_genome	exon	287861	287938	100	-	.	ID=Rr02146.t1.mrna1.exon7;Name=Rr02146.t1;Parent=Rr02146.t1.mrna1;Target=Rr02146.t1 595 672 +
SC0000001	rubus_genome	exon	287719	287770	100	-	.	ID=Rr02146.t1.mrna1.exon8;Name=Rr02146.t1;Parent=Rr02146.t1.mrna1;Target=Rr02146.t1 673 724 +
SC0000001	rubus_genome	exon	287164	287435	100	-	.	ID=Rr02146.t1.mrna1.exon9;Name=Rr02146.t1;Parent=Rr02146.t1.mrna1;Target=Rr02146.t1 725 996 +
SC0000001	rubus_genome	exon	286827	287072	100	-	.	ID=Rr02146.t1.mrna1.exon10;Name=Rr02146.t1;Parent=Rr02146.t1.mrna1;Target=Rr02146.t1 997 1242 +
SC0000001	rubus_genome	exon	286576	286722	100	-	.	ID=Rr02146.t1.mrna1.exon11;Name=Rr02146.t1;Parent=Rr02146.t1.mrna1;Target=Rr02146.t1 1243 1389 +
SC0000001	rubus_genome	CDS	289778	289842	100	-	0	ID=Rr02146.t1.mrna1.cds1;Name=Rr02146.t1;Parent=Rr02146.t1.mrna1;Target=Rr02146.t1 1 65 +
SC0000001	rubus_genome	CDS	289565	289659	100	-	2	ID=Rr02146.t1.mrna1.cds2;Name=Rr02146.t1;Parent=Rr02146.t1.mrna1;Target=Rr02146.t1 66 160 +
SC0000001	rubus_genome	CDS	289387	289466	100	-	1	ID=Rr02146.t1.mrna1.cds3;Name=Rr02146.t1;Parent=Rr02146.t1.mrna1;Target=Rr02146.t1 161 240 +
SC0000001	rubus_genome	CDS	289065	289274	100	-	0	ID=Rr02146.t1.mrna1.cds4;Name=Rr02146.t1;Parent=Rr02146.t1.mrna1;Target=Rr02146.t1 241 450 +
SC0000001	rubus_genome	CDS	288650	288733	100	-	0	ID=Rr02146.t1.mrna1.cds5;Name=Rr02146.t1;Parent=Rr02146.t1.mrna1;Target=Rr02146.t1 451 534 +
SC0000001	rubus_genome	CDS	288480	288539	100	-	0	ID=Rr02146.t1.mrna1.cds6;Name=Rr02146.t1;Parent=Rr02146.t1.mrna1;Target=Rr02146.t1 535 594 +
SC0000001	rubus_genome	CDS	287861	287938	100	-	0	ID=Rr02146.t1.mrna1.cds7;Name=Rr02146.t1;Parent=Rr02146.t1.mrna1;Target=Rr02146.t1 595 672 +
SC0000001	rubus_genome	CDS	287719	287770	100	-	0	ID=Rr02146.t1.mrna1.cds8;Name=Rr02146.t1;Parent=Rr02146.t1.mrna1;Target=Rr02146.t1 673 724 +
SC0000001	rubus_genome	CDS	287164	287435	100	-	1	ID=Rr02146.t1.mrna1.cds9;Name=Rr02146.t1;Parent=Rr02146.t1.mrna1;Target=Rr02146.t1 725 996 +
SC0000001	rubus_genome	CDS	286827	287072	100	-	0	ID=Rr02146.t1.mrna1.cds10;Name=Rr02146.t1;Parent=Rr02146.t1.mrna1;Target=Rr02146.t1 997 1242 +
SC0000001	rubus_genome	CDS	286576	286722	100	-	0	ID=Rr02146.t1.mrna1.cds11;Name=Rr02146.t1;Parent=Rr02146.t1.mrna1;Target=Rr02146.t1 1243 1389 +
SC0000001	rubus_genome	gene	291972	295646	.	-	.	ID=Rr02153.t2.path1;Name=Rr02153.t2
SC0000001	rubus_genome	mRNA	291972	295646	.	-	.	ID=Rr02153.t2.mrna1;Name=Rr02153.t2;Parent=Rr02153.t2.path1;coverage=100.0;identity=100.0;matches=1512;mismatches=0;indels=0;unknowns=0
SC0000001	rubus_genome	exon	295575	295646	100	-	.	ID=Rr02153.t2.mrna1.exon1;Name=Rr02153.t2;Parent=Rr02153.t2.mrna1;Target=Rr02153.t2 1 72 +
SC0000001	rubus_genome	exon	294889	295349	100	-	.	ID=Rr02153.t2.mrna1.exon2;Name=Rr02153.t2;Parent=Rr02153.t2.mrna1;Target=Rr02153.t2 73 533 +
SC0000001	rubus_genome	exon	294040	294223	100	-	.	ID=Rr02153.t2.mrna1.exon3;Name=Rr02153.t2;Parent=Rr02153.t2.mrna1;Target=Rr02153.t2 534 717 +
SC0000001	rubus_genome	exon	293701	293925	100	-	.	ID=Rr02153.t2.mrna1.exon4;Name=Rr02153.t2;Parent=Rr02153.t2.mrna1;Target=Rr02153.t2 718 942 +
SC0000001	rubus_genome	exon	293479	293595	100	-	.	ID=Rr02153.t2.mrna1.exon5;Name=Rr02153.t2;Parent=Rr02153.t2.mrna1;Target=Rr02153.t2 943 1059 +
SC0000001	rubus_genome	exon	292767	293000	100	-	.	ID=Rr02153.t2.mrna1.exon6;Name=Rr02153.t2;Parent=Rr02153.t2.mrna1;Target=Rr02153.t2 1060 1293 +
SC0000001	rubus_genome	exon	291972	292190	100	-	.	ID=Rr02153.t2.mrna1.exon7;Name=Rr02153.t2;Parent=Rr02153.t2.mrna1;Target=Rr02153.t2 1294 1512 +
SC0000001	rubus_genome	CDS	295575	295646	100	-	0	ID=Rr02153.t2.mrna1.cds1;Name=Rr02153.t2;Parent=Rr02153.t2.mrna1;Target=Rr02153.t2 1 72 +
SC0000001	rubus_genome	CDS	294889	295349	100	-	0	ID=Rr02153.t2.mrna1.cds2;Name=Rr02153.t2;Parent=Rr02153.t2.mrna1;Target=Rr02153.t2 73 533 +
SC0000001	rubus_genome	CDS	294040	294223	100	-	2	ID=Rr02153.t2.mrna1.cds3;Name=Rr02153.t2;Parent=Rr02153.t2.mrna1;Target=Rr02153.t2 534 717 +
SC0000001	rubus_genome	CDS	293701	293925	100	-	0	ID=Rr02153.t2.mrna1.cds4;Name=Rr02153.t2;Parent=Rr02153.t2.mrna1;Target=Rr02153.t2 718 942 +
SC0000001	rubus_genome	CDS	293479	293595	100	-	0	ID=Rr02153.t2.mrna1.cds5;Name=Rr02153.t2;Parent=Rr02153.t2.mrna1;Target=Rr02153.t2 943 1059 +
SC0000001	rubus_genome	CDS	292767	293000	100	-	0	ID=Rr02153.t2.mrna1.cds6;Name=Rr02153.t2;Parent=Rr02153.t2.mrna1;Target=Rr02153.t2 1060 1293 +
SC0000001	rubus_genome	CDS	291972	292190	100	-	0	ID=Rr02153.t2.mrna1.cds7;Name=Rr02153.t2;Parent=Rr02153.t2.mrna1;Target=Rr02153.t2 1294 1512 +
SC0000001	rubus_genome	gene	296946	298427	.	-	.	ID=Rr02161.t1.path1;Name=Rr02161.t1
SC0000001	rubus_genome	mRNA	296946	298427	.	-	.	ID=Rr02161.t1.mrna1;Name=Rr02161.t1;Parent=Rr02161.t1.path1;coverage=100.0;identity=100.0;matches=1482;mismatches=0;indels=0;unknowns=0
SC0000001	rubus_genome	exon	296946	298427	100	-	.	ID=Rr02161.t1.mrna1.exon1;Name=Rr02161.t1;Parent=Rr02161.t1.mrna1;Target=Rr02161.t1 1482 1 .
SC0000001	rubus_genome	CDS	296946	298427	100	-	0	ID=Rr02161.t1.mrna1.cds1;Name=Rr02161.t1;Parent=Rr02161.t1.mrna1;Target=Rr02161.t1 1482 1 .
SC0000001	rubus_genome	gene	302860	304962	.	+	.	ID=Rr02167.t1.path1;Name=Rr02167.t1
SC0000001	rubus_genome	mRNA	302860	304962	.	+	.	ID=Rr02167.t1.mrna1;Name=Rr02167.t1;Parent=Rr02167.t1.path1;coverage=100.0;identity=100.0;matches=690;mismatches=0;indels=0;unknowns=0
SC0000001	rubus_genome	exon	302860	302877	100	+	.	ID=Rr02167.t1.mrna1.exon1;Name=Rr02167.t1;Parent=Rr02167.t1.mrna1;Target=Rr02167.t1 1 18 +
SC0000001	rubus_genome	exon	302961	303029	100	+	.	ID=Rr02167.t1.mrna1.exon2;Name=Rr02167.t1;Parent=Rr02167.t1.mrna1;Target=Rr02167.t1 19 87 +
SC0000001	rubus_genome	exon	303294	303353	100	+	.	ID=Rr02167.t1.mrna1.exon3;Name=Rr02167.t1;Parent=Rr02167.t1.mrna1;Target=Rr02167.t1 88 147 +
SC0000001	rubus_genome	exon	303454	303501	100	+	.	ID=Rr02167.t1.mrna1.exon4;Name=Rr02167.t1;Parent=Rr02167.t1.mrna1;Target=Rr02167.t1 148 195 +
SC0000001	rubus_genome	exon	303681	303769	100	+	.	ID=Rr02167.t1.mrna1.exon5;Name=Rr02167.t1;Parent=Rr02167.t1.mrna1;Target=Rr02167.t1 196 284 +
SC0000001	rubus_genome	exon	303848	303884	100	+	.	ID=Rr02167.t1.mrna1.exon6;Name=Rr02167.t1;Parent=Rr02167.t1.mrna1;Target=Rr02167.t1 285 321 +
SC0000001	rubus_genome	exon	303967	304014	100	+	.	ID=Rr02167.t1.mrna1.exon7;Name=Rr02167.t1;Parent=Rr02167.t1.mrna1;Target=Rr02167.t1 322 369 +
SC0000001	rubus_genome	exon	304238	304306	100	+	.	ID=Rr02167.t1.mrna1.exon8;Name=Rr02167.t1;Parent=Rr02167.t1.mrna1;Target=Rr02167.t1 370 438 +
SC0000001	rubus_genome	exon	304409	304453	100	+	.	ID=Rr02167.t1.mrna1.exon9;Name=Rr02167.t1;Parent=Rr02167.t1.mrna1;Target=Rr02167.t1 439 483 +
SC0000001	rubus_genome	exon	304535	304596	100	+	.	ID=Rr02167.t1.mrna1.exon10;Name=Rr02167.t1;Parent=Rr02167.t1.mrna1;Target=Rr02167.t1 484 545 +
SC0000001	rubus_genome	exon	304713	304785	100	+	.	ID=Rr02167.t1.mrna1.exon11;Name=Rr02167.t1;Parent=Rr02167.t1.mrna1;Target=Rr02167.t1 546 618 +
SC0000001	rubus_genome	exon	304891	304962	100	+	.	ID=Rr02167.t1.mrna1.exon12;Name=Rr02167.t1;Parent=Rr02167.t1.mrna1;Target=Rr02167.t1 619 690 +
SC0000001	rubus_genome	CDS	302860	302877	100	+	0	ID=Rr02167.t1.mrna1.cds1;Name=Rr02167.t1;Parent=Rr02167.t1.mrna1;Target=Rr02167.t1 1 18 +
SC0000001	rubus_genome	CDS	302961	303029	100	+	0	ID=Rr02167.t1.mrna1.cds2;Name=Rr02167.t1;Parent=Rr02167.t1.mrna1;Target=Rr02167.t1 19 87 +
SC0000001	rubus_genome	CDS	303294	303353	100	+	0	ID=Rr02167.t1.mrna1.cds3;Name=Rr02167.t1;Parent=Rr02167.t1.mrna1;Target=Rr02167.t1 88 147 +
SC0000001	rubus_genome	CDS	303454	303501	100	+	0	ID=Rr02167.t1.mrna1.cds4;Name=Rr02167.t1;Parent=Rr02167.t1.mrna1;Target=Rr02167.t1 148 195 +
SC0000001	rubus_genome	CDS	303681	303769	100	+	0	ID=Rr02167.t1.mrna1.cds5;Name=Rr02167.t1;Parent=Rr02167.t1.mrna1;Target=Rr02167.t1 196 284 +
SC0000001	rubus_genome	CDS	303848	303884	100	+	2	ID=Rr02167.t1.mrna1.cds6;Name=Rr02167.t1;Parent=Rr02167.t1.mrna1;Target=Rr02167.t1 285 321 +
SC0000001	rubus_genome	CDS	303967	304014	100	+	0	ID=Rr02167.t1.mrna1.cds7;Name=Rr02167.t1;Parent=Rr02167.t1.mrna1;Target=Rr02167.t1 322 369 +
SC0000001	rubus_genome	CDS	304238	304306	100	+	0	ID=Rr02167.t1.mrna1.cds8;Name=Rr02167.t1;Parent=Rr02167.t1.mrna1;Target=Rr02167.t1 370 438 +
SC0000001	rubus_genome	CDS	304409	304453	100	+	0	ID=Rr02167.t1.mrna1.cds9;Name=Rr02167.t1;Parent=Rr02167.t1.mrna1;Target=Rr02167.t1 439 483 +
SC0000001	rubus_genome	CDS	304535	304596	100	+	0	ID=Rr02167.t1.mrna1.cds10;Name=Rr02167.t1;Parent=Rr02167.t1.mrna1;Target=Rr02167.t1 484 545 +
SC0000001	rubus_genome	CDS	304713	304785	100	+	2	ID=Rr02167.t1.mrna1.cds11;Name=Rr02167.t1;Parent=Rr02167.t1.mrna1;Target=Rr02167.t1 546 618 +
SC0000001	rubus_genome	CDS	304891	304962	100	+	0	ID=Rr02167.t1.mrna1.cds12;Name=Rr02167.t1;Parent=Rr02167.t1.mrna1;Target=Rr02167.t1 619 690 +
SC0000001	rubus_genome	gene	306823	309189	.	-	.	ID=Rr02172.t1.path1;Name=Rr02172.t1
SC0000001	rubus_genome	mRNA	306823	309189	.	-	.	ID=Rr02172.t1.mrna1;Name=Rr02172.t1;Parent=Rr02172.t1.path1;coverage=100.0;identity=100.0;matches=1317;mismatches=0;indels=0;unknowns=0
SC0000001	rubus_genome	exon	309163	309189	100	-	.	ID=Rr02172.t1.mrna1.exon1;Name=Rr02172.t1;Parent=Rr02172.t1.mrna1;Target=Rr02172.t1 1 27 +
SC0000001	rubus_genome	exon	308891	309036	100	-	.	ID=Rr02172.t1.mrna1.exon2;Name=Rr02172.t1;Parent=Rr02172.t1.mrna1;Target=Rr02172.t1 28 173 +
SC0000001	rubus_genome	exon	308415	308798	100	-	.	ID=Rr02172.t1.mrna1.exon3;Name=Rr02172.t1;Parent=Rr02172.t1.mrna1;Target=Rr02172.t1 174 557 +
SC0000001	rubus_genome	exon	307629	308022	100	-	.	ID=Rr02172.t1.mrna1.exon4;Name=Rr02172.t1;Parent=Rr02172.t1.mrna1;Target=Rr02172.t1 558 951 +
SC0000001	rubus_genome	exon	307424	307529	100	-	.	ID=Rr02172.t1.mrna1.exon5;Name=Rr02172.t1;Parent=Rr02172.t1.mrna1;Target=Rr02172.t1 952 1057 +
SC0000001	rubus_genome	exon	307199	307290	100	-	.	ID=Rr02172.t1.mrna1.exon6;Name=Rr02172.t1;Parent=Rr02172.t1.mrna1;Target=Rr02172.t1 1058 1149 +
SC0000001	rubus_genome	exon	307045	307113	100	-	.	ID=Rr02172.t1.mrna1.exon7;Name=Rr02172.t1;Parent=Rr02172.t1.mrna1;Target=Rr02172.t1 1150 1218 +
SC0000001	rubus_genome	exon	306823	306921	100	-	.	ID=Rr02172.t1.mrna1.exon8;Name=Rr02172.t1;Parent=Rr02172.t1.mrna1;Target=Rr02172.t1 1219 1317 +
SC0000001	rubus_genome	CDS	309163	309189	100	-	0	ID=Rr02172.t1.mrna1.cds1;Name=Rr02172.t1;Parent=Rr02172.t1.mrna1;Target=Rr02172.t1 1 27 +
SC0000001	rubus_genome	CDS	308891	309036	100	-	0	ID=Rr02172.t1.mrna1.cds2;Name=Rr02172.t1;Parent=Rr02172.t1.mrna1;Target=Rr02172.t1 28 173 +
SC0000001	rubus_genome	CDS	308415	308798	100	-	2	ID=Rr02172.t1.mrna1.cds3;Name=Rr02172.t1;Parent=Rr02172.t1.mrna1;Target=Rr02172.t1 174 557 +
SC0000001	rubus_genome	CDS	307629	308022	100	-	2	ID=Rr02172.t1.mrna1.cds4;Name=Rr02172.t1;Parent=Rr02172.t1.mrna1;Target=Rr02172.t1 558 951 +
SC0000001	rubus_genome	CDS	307424	307529	100	-	0	ID=Rr02172.t1.mrna1.cds5;Name=Rr02172.t1;Parent=Rr02172.t1.mrna1;Target=Rr02172.t1 952 1057 +
SC0000001	rubus_genome	CDS	307199	307290	100	-	1	ID=Rr02172.t1.mrna1.cds6;Name=Rr02172.t1;Parent=Rr02172.t1.mrna1;Target=Rr02172.t1 1058 1149 +
SC0000001	rubus_genome	CDS	307045	307113	100	-	0	ID=Rr02172.t1.mrna1.cds7;Name=Rr02172.t1;Parent=Rr02172.t1.mrna1;Target=Rr02172.t1 1150 1218 +
SC0000001	rubus_genome	CDS	306823	306921	100	-	0	ID=Rr02172.t1.mrna1.cds8;Name=Rr02172.t1;Parent=Rr02172.t1.mrna1;Target=Rr02172.t1 1219 1317 +
SC0000001	rubus_genome	gene	323985	326200	.	+	.	ID=Rr02196.t1.path1;Name=Rr02196.t1
SC0000001	rubus_genome	mRNA	323985	326200	.	+	.	ID=Rr02196.t1.mrna1;Name=Rr02196.t1;Parent=Rr02196.t1.path1;coverage=100.0;identity=100.0;matches=1140;mismatches=0;indels=0;unknowns=0
SC0000001	rubus_genome	exon	323985	324029	100	+	.	ID=Rr02196.t1.mrna1.exon1;Name=Rr02196.t1;Parent=Rr02196.t1.mrna1;Target=Rr02196.t1 1 45 +
SC0000001	rubus_genome	exon	324501	324668	100	+	.	ID=Rr02196.t1.mrna1.exon2;Name=Rr02196.t1;Parent=Rr02196.t1.mrna1;Target=Rr02196.t1 46 213 +
SC0000001	rubus_genome	exon	324948	325209	100	+	.	ID=Rr02196.t1.mrna1.exon3;Name=Rr02196.t1;Parent=Rr02196.t1.mrna1;Target=Rr02196.t1 214 475 +
SC0000001	rubus_genome	exon	325309	325475	100	+	.	ID=Rr02196.t1.mrna1.exon4;Name=Rr02196.t1;Parent=Rr02196.t1.mrna1;Target=Rr02196.t1 476 642 +
SC0000001	rubus_genome	exon	325584	325733	100	+	.	ID=Rr02196.t1.mrna1.exon5;Name=Rr02196.t1;Parent=Rr02196.t1.mrna1;Target=Rr02196.t1 643 792 +
SC0000001	rubus_genome	exon	325853	326200	100	+	.	ID=Rr02196.t1.mrna1.exon6;Name=Rr02196.t1;Parent=Rr02196.t1.mrna1;Target=Rr02196.t1 793 1140 +
SC0000001	rubus_genome	CDS	323985	324029	100	+	0	ID=Rr02196.t1.mrna1.cds1;Name=Rr02196.t1;Parent=Rr02196.t1.mrna1;Target=Rr02196.t1 1 45 +
SC0000001	rubus_genome	CDS	324501	324668	100	+	0	ID=Rr02196.t1.mrna1.cds2;Name=Rr02196.t1;Parent=Rr02196.t1.mrna1;Target=Rr02196.t1 46 213 +
SC0000001	rubus_genome	CDS	324948	325209	100	+	0	ID=Rr02196.t1.mrna1.cds3;Name=Rr02196.t1;Parent=Rr02196.t1.mrna1;Target=Rr02196.t1 214 475 +
SC0000001	rubus_genome	CDS	325309	325475	100	+	1	ID=Rr02196.t1.mrna1.cds4;Name=Rr02196.t1;Parent=Rr02196.t1.mrna1;Target=Rr02196.t1 476 642 +
SC0000001	rubus_genome	CDS	325584	325733	100	+	0	ID=Rr02196.t1.mrna1.cds5;Name=Rr02196.t1;Parent=Rr02196.t1.mrna1;Target=Rr02196.t1 643 792 +
SC0000001	rubus_genome	CDS	325853	326200	100	+	0	ID=Rr02196.t1.mrna1.cds6;Name=Rr02196.t1;Parent=Rr02196.t1.mrna1;Target=Rr02196.t1 793 1140 +
SC0000001	rubus_genome	gene	326669	328706	.	+	.	ID=Rr02204.t1.path1;Name=Rr02204.t1
SC0000001	rubus_genome	mRNA	326669	328706	.	+	.	ID=Rr02204.t1.mrna1;Name=Rr02204.t1;Parent=Rr02204.t1.path1;coverage=100.0;identity=100.0;matches=1038;mismatches=0;indels=0;unknowns=0
SC0000001	rubus_genome	exon	326669	326929	100	+	.	ID=Rr02204.t1.mrna1.exon1;Name=Rr02204.t1;Parent=Rr02204.t1.mrna1;Target=Rr02204.t1 1 261 +
SC0000001	rubus_genome	exon	327017	327142	100	+	.	ID=Rr02204.t1.mrna1.exon2;Name=Rr02204.t1;Parent=Rr02204.t1.mrna1;Target=Rr02204.t1 262 387 +
SC0000001	rubus_genome	exon	327241	327399	100	+	.	ID=Rr02204.t1.mrna1.exon3;Name=Rr02204.t1;Parent=Rr02204.t1.mrna1;Target=Rr02204.t1 388 546 +
SC0000001	rubus_genome	exon	327489	327607	100	+	.	ID=Rr02204.t1.mrna1.exon4;Name=Rr02204.t1;Parent=Rr02204.t1.mrna1;Target=Rr02204.t1 547 665 +
SC0000001	rubus_genome	exon	327797	327988	100	+	.	ID=Rr02204.t1.mrna1.exon5;Name=Rr02204.t1;Parent=Rr02204.t1.mrna1;Target=Rr02204.t1 666 857 +
SC0000001	rubus_genome	exon	328077	328167	100	+	.	ID=Rr02204.t1.mrna1.exon6;Name=Rr02204.t1;Parent=Rr02204.t1.mrna1;Target=Rr02204.t1 858 948 +
SC0000001	rubus_genome	exon	328617	328706	100	+	.	ID=Rr02204.t1.mrna1.exon7;Name=Rr02204.t1;Parent=Rr02204.t1.mrna1;Target=Rr02204.t1 949 1038 +
SC0000001	rubus_genome	CDS	326669	326929	100	+	0	ID=Rr02204.t1.mrna1.cds1;Name=Rr02204.t1;Parent=Rr02204.t1.mrna1;Target=Rr02204.t1 1 261 +
SC0000001	rubus_genome	CDS	327017	327142	100	+	0	ID=Rr02204.t1.mrna1.cds2;Name=Rr02204.t1;Parent=Rr02204.t1.mrna1;Target=Rr02204.t1 262 387 +
SC0000001	rubus_genome	CDS	327241	327399	100	+	0	ID=Rr02204.t1.mrna1.cds3;Name=Rr02204.t1;Parent=Rr02204.t1.mrna1;Target=Rr02204.t1 388 546 +
SC0000001	rubus_genome	CDS	327489	327607	100	+	0	ID=Rr02204.t1.mrna1.cds4;Name=Rr02204.t1;Parent=Rr02204.t1.mrna1;Target=Rr02204.t1 547 665 +
SC0000001	rubus_genome	CDS	327797	327988	100	+	2	ID=Rr02204.t1.mrna1.cds5;Name=Rr02204.t1;Parent=Rr02204.t1.mrna1;Target=Rr02204.t1 666 857 +
SC0000001	rubus_genome	CDS	328077	328167	100	+	2	ID=Rr02204.t1.mrna1.cds6;Name=Rr02204.t1;Parent=Rr02204.t1.mrna1;Target=Rr02204.t1 858 948 +
SC0000001	rubus_genome	CDS	328617	328706	100	+	0	ID=Rr02204.t1.mrna1.cds7;Name=Rr02204.t1;Parent=Rr02204.t1.mrna1;Target=Rr02204.t1 949 1038 +
SC0000001	rubus_genome	gene	333747	335589	.	-	.	ID=Rr02214.t1.path1;Name=Rr02214.t1
SC0000001	rubus_genome	mRNA	333747	335589	.	-	.	ID=Rr02214.t1.mrna1;Name=Rr02214.t1;Parent=Rr02214.t1.path1;coverage=100.0;identity=100.0;matches=1158;mismatches=0;indels=0;unknowns=0
SC0000001	rubus_genome	exon	335457	335589	100	-	.	ID=Rr02214.t1.mrna1.exon1;Name=Rr02214.t1;Parent=Rr02214.t1.mrna1;Target=Rr02214.t1 1 133 +
SC0000001	rubus_genome	exon	335095	335381	100	-	.	ID=Rr02214.t1.mrna1.exon2;Name=Rr02214.t1;Parent=Rr02214.t1.mrna1;Target=Rr02214.t1 134 420 +
SC0000001	rubus_genome	exon	334708	334978	100	-	.	ID=Rr02214.t1.mrna1.exon3;Name=Rr02214.t1;Parent=Rr02214.t1.mrna1;Target=Rr02214.t1 421 691 +
SC0000001	rubus_genome	exon	334518	334594	100	-	.	ID=Rr02214.t1.mrna1.exon4;Name=Rr02214.t1;Parent=Rr02214.t1.mrna1;Target=Rr02214.t1 692 768 +
SC0000001	rubus_genome	exon	333747	334136	100	-	.	ID=Rr02214.t1.mrna1.exon5;Name=Rr02214.t1;Parent=Rr02214.t1.mrna1;Target=Rr02214.t1 769 1158 +
SC0000001	rubus_genome	CDS	335457	335589	100	-	0	ID=Rr02214.t1.mrna1.cds1;Name=Rr02214.t1;Parent=Rr02214.t1.mrna1;Target=Rr02214.t1 1 133 +
SC0000001	rubus_genome	CDS	335095	335381	100	-	1	ID=Rr02214.t1.mrna1.cds2;Name=Rr02214.t1;Parent=Rr02214.t1.mrna1;Target=Rr02214.t1 134 420 +
SC0000001	rubus_genome	CDS	334708	334978	100	-	0	ID=Rr02214.t1.mrna1.cds3;Name=Rr02214.t1;Parent=Rr02214.t1.mrna1;Target=Rr02214.t1 421 691 +
SC0000001	rubus_genome	CDS	334518	334594	100	-	1	ID=Rr02214.t1.mrna1.cds4;Name=Rr02214.t1;Parent=Rr02214.t1.mrna1;Target=Rr02214.t1 692 768 +
SC0000001	rubus_genome	CDS	333747	334136	100	-	0	ID=Rr02214.t1.mrna1.cds5;Name=Rr02214.t1;Parent=Rr02214.t1.mrna1;Target=Rr02214.t1 769 1158 +
SC0000001	rubus_genome	gene	342637	343600	.	+	.	ID=Rr02221.t1.path1;Name=Rr02221.t1
SC0000001	rubus_genome	mRNA	342637	343600	.	+	.	ID=Rr02221.t1.mrna1;Name=Rr02221.t1;Parent=Rr02221.t1.path1;coverage=100.0;identity=100.0;matches=870;mismatches=0;indels=0;unknowns=0
SC0000001	rubus_genome	exon	342637	343002	100	+	.	ID=Rr02221.t1.mrna1.exon1;Name=Rr02221.t1;Parent=Rr02221.t1.mrna1;Target=Rr02221.t1 1 366 +
SC0000001	rubus_genome	exon	343097	343600	100	+	.	ID=Rr02221.t1.mrna1.exon2;Name=Rr02221.t1;Parent=Rr02221.t1.mrna1;Target=Rr02221.t1 367 870 +
SC0000001	rubus_genome	CDS	342637	343002	100	+	0	ID=Rr02221.t1.mrna1.cds1;Name=Rr02221.t1;Parent=Rr02221.t1.mrna1;Target=Rr02221.t1 1 366 +
SC0000001	rubus_genome	CDS	343097	343600	100	+	0	ID=Rr02221.t1.mrna1.cds2;Name=Rr02221.t1;Parent=Rr02221.t1.mrna1;Target=Rr02221.t1 367 870 +
SC0000001	rubus_genome	gene	347630	348474	.	-	.	ID=Rr02230.t1.path1;Name=Rr02230.t1
SC0000001	rubus_genome	mRNA	347630	348474	.	-	.	ID=Rr02230.t1.mrna1;Name=Rr02230.t1;Parent=Rr02230.t1.path1;coverage=100.0;identity=100.0;matches=756;mismatches=0;indels=0;unknowns=0
SC0000001	rubus_genome	exon	348243	348474	100	-	.	ID=Rr02230.t1.mrna1.exon1;Name=Rr02230.t1;Parent=Rr02230.t1.mrna1;Target=Rr02230.t1 1 232 +
SC0000001	rubus_genome	exon	347630	348153	100	-	.	ID=Rr02230.t1.mrna1.exon2;Name=Rr02230.t1;Parent=Rr02230.t1.mrna1;Target=Rr02230.t1 233 756 +
SC0000001	rubus_genome	CDS	348243	348474	100	-	0	ID=Rr02230.t1.mrna1.cds1;Name=Rr02230.t1;Parent=Rr02230.t1.mrna1;Target=Rr02230.t1 1 232 +
SC0000001	rubus_genome	CDS	347630	348153	100	-	1	ID=Rr02230.t1.mrna1.cds2;Name=Rr02230.t1;Parent=Rr02230.t1.mrna1;Target=Rr02230.t1 233 756 +
SC0000001	rubus_genome	gene	356825	357937	.	-	.	ID=Rr02239.t1.path1;Name=Rr02239.t1
SC0000001	rubus_genome	mRNA	356825	357937	.	-	.	ID=Rr02239.t1.mrna1;Name=Rr02239.t1;Parent=Rr02239.t1.path1;coverage=100.0;identity=100.0;matches=1113;mismatches=0;indels=0;unknowns=0
SC0000001	rubus_genome	exon	356825	357937	100	-	.	ID=Rr02239.t1.mrna1.exon1;Name=Rr02239.t1;Parent=Rr02239.t1.mrna1;Target=Rr02239.t1 1113 1 .
SC0000001	rubus_genome	CDS	356825	357937	100	-	0	ID=Rr02239.t1.mrna1.cds1;Name=Rr02239.t1;Parent=Rr02239.t1.mrna1;Target=Rr02239.t1 1113 1 .
SC0000001	rubus_genome	gene	367312	372246	.	-	.	ID=Rr02246.t1.path1;Name=Rr02246.t1
SC0000001	rubus_genome	mRNA	367312	372246	.	-	.	ID=Rr02246.t1.mrna1;Name=Rr02246.t1;Parent=Rr02246.t1.path1;coverage=100.0;identity=100.0;matches=1893;mismatches=0;indels=0;unknowns=0
SC0000001	rubus_genome	exon	372171	372246	100	-	.	ID=Rr02246.t1.mrna1.exon1;Name=Rr02246.t1;Parent=Rr02246.t1.mrna1;Target=Rr02246.t1 1 76 +
SC0000001	rubus_genome	exon	371044	372096	100	-	.	ID=Rr02246.t1.mrna1.exon2;Name=Rr02246.t1;Parent=Rr02246.t1.mrna1;Target=Rr02246.t1 77 1129 +
SC0000001	rubus_genome	exon	370614	370764	100	-	.	ID=Rr02246.t1.mrna1.exon3;Name=Rr02246.t1;Parent=Rr02246.t1.mrna1;Target=Rr02246.t1 1130 1280 +
SC0000001	rubus_genome	exon	370152	370223	100	-	.	ID=Rr02246.t1.mrna1.exon4;Name=Rr02246.t1;Parent=Rr02246.t1.mrna1;Target=Rr02246.t1 1281 1352 +
SC0000001	rubus_genome	exon	369975	370043	100	-	.	ID=Rr02246.t1.mrna1.exon5;Name=Rr02246.t1;Parent=Rr02246.t1.mrna1;Target=Rr02246.t1 1353 1421 +
SC0000001	rubus_genome	exon	369658	369726	100	-	.	ID=Rr02246.t1.mrna1.exon6;Name=Rr02246.t1;Parent=Rr02246.t1.mrna1;Target=Rr02246.t1 1422 1490 +
SC0000001	rubus_genome	exon	368907	368984	100	-	.	ID=Rr02246.t1.mrna1.exon7;Name=Rr02246.t1;Parent=Rr02246.t1.mrna1;Target=Rr02246.t1 1491 1568 +
SC0000001	rubus_genome	exon	368335	368543	100	-	.	ID=Rr02246.t1.mrna1.exon8;Name=Rr02246.t1;Parent=Rr02246.t1.mrna1;Target=Rr02246.t1 1569 1777 +
SC0000001	rubus_genome	exon	367312	367427	100	-	.	ID=Rr02246.t1.mrna1.exon9;Name=Rr02246.t1;Parent=Rr02246.t1.mrna1;Target=Rr02246.t1 1778 1893 +
SC0000001	rubus_genome	CDS	372171	372246	100	-	0	ID=Rr02246.t1.mrna1.cds1;Name=Rr02246.t1;Parent=Rr02246.t1.mrna1;Target=Rr02246.t1 1 76 +
SC0000001	rubus_genome	CDS	371044	372096	100	-	1	ID=Rr02246.t1.mrna1.cds2;Name=Rr02246.t1;Parent=Rr02246.t1.mrna1;Target=Rr02246.t1 77 1129 +
SC0000001	rubus_genome	CDS	370614	370764	100	-	1	ID=Rr02246.t1.mrna1.cds3;Name=Rr02246.t1;Parent=Rr02246.t1.mrna1;Target=Rr02246.t1 1130 1280 +
SC0000001	rubus_genome	CDS	370152	370223	100	-	2	ID=Rr02246.t1.mrna1.cds4;Name=Rr02246.t1;Parent=Rr02246.t1.mrna1;Target=Rr02246.t1 1281 1352 +
SC0000001	rubus_genome	CDS	369975	370043	100	-	2	ID=Rr02246.t1.mrna1.cds5;Name=Rr02246.t1;Parent=Rr02246.t1.mrna1;Target=Rr02246.t1 1353 1421 +
SC0000001	rubus_genome	CDS	369658	369726	100	-	2	ID=Rr02246.t1.mrna1.cds6;Name=Rr02246.t1;Parent=Rr02246.t1.mrna1;Target=Rr02246.t1 1422 1490 +
SC0000001	rubus_genome	CDS	368907	368984	100	-	2	ID=Rr02246.t1.mrna1.cds7;Name=Rr02246.t1;Parent=Rr02246.t1.mrna1;Target=Rr02246.t1 1491 1568 +
SC0000001	rubus_genome	CDS	368335	368543	100	-	2	ID=Rr02246.t1.mrna1.cds8;Name=Rr02246.t1;Parent=Rr02246.t1.mrna1;Target=Rr02246.t1 1569 1777 +
SC0000001	rubus_genome	CDS	367312	367427	100	-	1	ID=Rr02246.t1.mrna1.cds9;Name=Rr02246.t1;Parent=Rr02246.t1.mrna1;Target=Rr02246.t1 1778 1893 +
SC0000001	rubus_genome	gene	376117	377154	.	+	.	ID=Rr02254.t1.path1;Name=Rr02254.t1
SC0000001	rubus_genome	mRNA	376117	377154	.	+	.	ID=Rr02254.t1.mrna1;Name=Rr02254.t1;Parent=Rr02254.t1.path1;coverage=100.0;identity=100.0;matches=1038;mismatches=0;indels=0;unknowns=0
SC0000001	rubus_genome	exon	376117	377154	100	+	.	ID=Rr02254.t1.mrna1.exon1;Name=Rr02254.t1;Parent=Rr02254.t1.mrna1;Target=Rr02254.t1 1038 1 .
SC0000001	rubus_genome	CDS	376117	377154	100	+	0	ID=Rr02254.t1.mrna1.cds1;Name=Rr02254.t1;Parent=Rr02254.t1.mrna1;Target=Rr02254.t1 1038 1 .
SC0000001	rubus_genome	gene	378376	382080	.	+	.	ID=Rr02262.t1.path1;Name=Rr02262.t1
SC0000001	rubus_genome	mRNA	378376	382080	.	+	.	ID=Rr02262.t1.mrna1;Name=Rr02262.t1;Parent=Rr02262.t1.path1;coverage=100.0;identity=99.9;matches=1739;mismatches=1;indels=0;unknowns=0
SC0000001	rubus_genome	exon	378376	378813	100	+	.	ID=Rr02262.t1.mrna1.exon1;Name=Rr02262.t1;Parent=Rr02262.t1.mrna1;Target=Rr02262.t1 1 438 +
SC0000001	rubus_genome	exon	378906	378995	100	+	.	ID=Rr02262.t1.mrna1.exon2;Name=Rr02262.t1;Parent=Rr02262.t1.mrna1;Target=Rr02262.t1 439 528 +
SC0000001	rubus_genome	exon	379207	379329	100	+	.	ID=Rr02262.t1.mrna1.exon3;Name=Rr02262.t1;Parent=Rr02262.t1.mrna1;Target=Rr02262.t1 529 651 +
SC0000001	rubus_genome	exon	379473	379575	99	+	.	ID=Rr02262.t1.mrna1.exon4;Name=Rr02262.t1;Parent=Rr02262.t1.mrna1;Target=Rr02262.t1 652 754 +
SC0000001	rubus_genome	exon	379994	380158	100	+	.	ID=Rr02262.t1.mrna1.exon5;Name=Rr02262.t1;Parent=Rr02262.t1.mrna1;Target=Rr02262.t1 755 919 +
SC0000001	rubus_genome	exon	380260	380353	100	+	.	ID=Rr02262.t1.mrna1.exon6;Name=Rr02262.t1;Parent=Rr02262.t1.mrna1;Target=Rr02262.t1 920 1013 +
SC0000001	rubus_genome	exon	381102	381195	100	+	.	ID=Rr02262.t1.mrna1.exon7;Name=Rr02262.t1;Parent=Rr02262.t1.mrna1;Target=Rr02262.t1 1014 1107 +
SC0000001	rubus_genome	exon	381286	381342	100	+	.	ID=Rr02262.t1.mrna1.exon8;Name=Rr02262.t1;Parent=Rr02262.t1.mrna1;Target=Rr02262.t1 1108 1164 +
SC0000001	rubus_genome	exon	381417	381830	100	+	.	ID=Rr02262.t1.mrna1.exon9;Name=Rr02262.t1;Parent=Rr02262.t1.mrna1;Target=Rr02262.t1 1165 1578 +
SC0000001	rubus_genome	exon	381919	382080	100	+	.	ID=Rr02262.t1.mrna1.exon10;Name=Rr02262.t1;Parent=Rr02262.t1.mrna1;Target=Rr02262.t1 1579 1740 +
SC0000001	rubus_genome	CDS	378376	378813	100	+	0	ID=Rr02262.t1.mrna1.cds1;Name=Rr02262.t1;Parent=Rr02262.t1.mrna1;Target=Rr02262.t1 1 438 +
SC0000001	rubus_genome	CDS	378906	378995	100	+	0	ID=Rr02262.t1.mrna1.cds2;Name=Rr02262.t1;Parent=Rr02262.t1.mrna1;Target=Rr02262.t1 439 528 +
SC0000001	rubus_genome	CDS	379207	379329	100	+	0	ID=Rr02262.t1.mrna1.cds3;Name=Rr02262.t1;Parent=Rr02262.t1.mrna1;Target=Rr02262.t1 529 651 +
SC0000001	rubus_genome	CDS	379473	379575	99	+	0	ID=Rr02262.t1.mrna1.cds4;Name=Rr02262.t1;Parent=Rr02262.t1.mrna1;Target=Rr02262.t1 652 754 +
SC0000001	rubus_genome	CDS	379994	380158	100	+	1	ID=Rr02262.t1.mrna1.cds5;Name=Rr02262.t1;Parent=Rr02262.t1.mrna1;Target=Rr02262.t1 755 919 +
SC0000001	rubus_genome	CDS	380260	380353	100	+	1	ID=Rr02262.t1.mrna1.cds6;Name=Rr02262.t1;Parent=Rr02262.t1.mrna1;Target=Rr02262.t1 920 1013 +
SC0000001	rubus_genome	CDS	381102	381195	100	+	2	ID=Rr02262.t1.mrna1.cds7;Name=Rr02262.t1;Parent=Rr02262.t1.mrna1;Target=Rr02262.t1 1014 1107 +
SC0000001	rubus_genome	CDS	381286	381342	100	+	0	ID=Rr02262.t1.mrna1.cds8;Name=Rr02262.t1;Parent=Rr02262.t1.mrna1;Target=Rr02262.t1 1108 1164 +
SC0000001	rubus_genome	CDS	381417	381830	100	+	0	ID=Rr02262.t1.mrna1.cds9;Name=Rr02262.t1;Parent=Rr02262.t1.mrna1;Target=Rr02262.t1 1165 1578 +
SC0000001	rubus_genome	CDS	381919	382080	100	+	0	ID=Rr02262.t1.mrna1.cds10;Name=Rr02262.t1;Parent=Rr02262.t1.mrna1;Target=Rr02262.t1 1579 1740 +
SC0000001	rubus_genome	gene	386236	387180	.	+	.	ID=Rr02267.t1.path1;Name=Rr02267.t1
SC0000001	rubus_genome	mRNA	386236	387180	.	+	.	ID=Rr02267.t1.mrna1;Name=Rr02267.t1;Parent=Rr02267.t1.path1;coverage=100.0;identity=100.0;matches=945;mismatches=0;indels=0;unknowns=0
SC0000001	rubus_genome	exon	386236	387180	100	+	.	ID=Rr02267.t1.mrna1.exon1;Name=Rr02267.t1;Parent=Rr02267.t1.mrna1;Target=Rr02267.t1 945 1 .
SC0000001	rubus_genome	CDS	386236	387180	100	+	0	ID=Rr02267.t1.mrna1.cds1;Name=Rr02267.t1;Parent=Rr02267.t1.mrna1;Target=Rr02267.t1 945 1 .
SC0000001	rubus_genome	gene	392558	394893	.	-	.	ID=Rr02276.t1.path1;Name=Rr02276.t1
SC0000001	rubus_genome	mRNA	392558	394893	.	-	.	ID=Rr02276.t1.mrna1;Name=Rr02276.t1;Parent=Rr02276.t1.path1;coverage=99.5;identity=100.0;matches=1361;mismatches=0;indels=0;unknowns=0
SC0000001	rubus_genome	exon	394754	394893	100	-	.	ID=Rr02276.t1.mrna1.exon1;Name=Rr02276.t1;Parent=Rr02276.t1.mrna1;Target=Rr02276.t1 8 147 +
SC0000001	rubus_genome	exon	394000	394186	100	-	.	ID=Rr02276.t1.mrna1.exon2;Name=Rr02276.t1;Parent=Rr02276.t1.mrna1;Target=Rr02276.t1 148 334 +
SC0000001	rubus_genome	exon	393361	393923	100	-	.	ID=Rr02276.t1.mrna1.exon3;Name=Rr02276.t1;Parent=Rr02276.t1.mrna1;Target=Rr02276.t1 335 897 +
SC0000001	rubus_genome	exon	392719	393135	100	-	.	ID=Rr02276.t1.mrna1.exon4;Name=Rr02276.t1;Parent=Rr02276.t1.mrna1;Target=Rr02276.t1 898 1314 +
SC0000001	rubus_genome	exon	392558	392611	100	-	.	ID=Rr02276.t1.mrna1.exon5;Name=Rr02276.t1;Parent=Rr02276.t1.mrna1;Target=Rr02276.t1 1315 1368 +
SC0000001	rubus_genome	CDS	394754	394891	100	-	0	ID=Rr02276.t1.mrna1.cds1;Name=Rr02276.t1;Parent=Rr02276.t1.mrna1;Target=Rr02276.t1 10 147 +
SC0000001	rubus_genome	CDS	394000	394186	100	-	0	ID=Rr02276.t1.mrna1.cds2;Name=Rr02276.t1;Parent=Rr02276.t1.mrna1;Target=Rr02276.t1 148 334 +
SC0000001	rubus_genome	CDS	393361	393923	100	-	1	ID=Rr02276.t1.mrna1.cds3;Name=Rr02276.t1;Parent=Rr02276.t1.mrna1;Target=Rr02276.t1 335 897 +
SC0000001	rubus_genome	CDS	392719	393135	100	-	0	ID=Rr02276.t1.mrna1.cds4;Name=Rr02276.t1;Parent=Rr02276.t1.mrna1;Target=Rr02276.t1 898 1314 +
SC0000001	rubus_genome	CDS	392558	392611	100	-	0	ID=Rr02276.t1.mrna1.cds5;Name=Rr02276.t1;Parent=Rr02276.t1.mrna1;Target=Rr02276.t1 1315 1368 +
SC0000001	rubus_genome	gene	396680	401680	.	+	.	ID=Rr02283.t1.path1;Name=Rr02283.t1
SC0000001	rubus_genome	mRNA	396680	401680	.	+	.	ID=Rr02283.t1.mrna1;Name=Rr02283.t1;Parent=Rr02283.t1.path1;coverage=100.0;identity=100.0;matches=2769;mismatches=0;indels=0;unknowns=0
SC0000001	rubus_genome	exon	396680	397837	100	+	.	ID=Rr02283.t1.mrna1.exon1;Name=Rr02283.t1;Parent=Rr02283.t1.mrna1;Target=Rr02283.t1 1 1158 +
SC0000001	rubus_genome	exon	398641	398808	100	+	.	ID=Rr02283.t1.mrna1.exon2;Name=Rr02283.t1;Parent=Rr02283.t1.mrna1;Target=Rr02283.t1 1159 1326 +
SC0000001	rubus_genome	exon	399342	400021	100	+	.	ID=Rr02283.t1.mrna1.exon3;Name=Rr02283.t1;Parent=Rr02283.t1.mrna1;Target=Rr02283.t1 1327 2006 +
SC0000001	rubus_genome	exon	400199	400478	100	+	.	ID=Rr02283.t1.mrna1.exon4;Name=Rr02283.t1;Parent=Rr02283.t1.mrna1;Target=Rr02283.t1 2007 2286 +
SC0000001	rubus_genome	exon	400698	400987	100	+	.	ID=Rr02283.t1.mrna1.exon5;Name=Rr02283.t1;Parent=Rr02283.t1.mrna1;Target=Rr02283.t1 2287 2576 +
SC0000001	rubus_genome	exon	401488	401680	100	+	.	ID=Rr02283.t1.mrna1.exon6;Name=Rr02283.t1;Parent=Rr02283.t1.mrna1;Target=Rr02283.t1 2577 2769 +
SC0000001	rubus_genome	CDS	396680	397837	100	+	0	ID=Rr02283.t1.mrna1.cds1;Name=Rr02283.t1;Parent=Rr02283.t1.mrna1;Target=Rr02283.t1 1 1158 +
SC0000001	rubus_genome	CDS	398641	398808	100	+	0	ID=Rr02283.t1.mrna1.cds2;Name=Rr02283.t1;Parent=Rr02283.t1.mrna1;Target=Rr02283.t1 1159 1326 +
SC0000001	rubus_genome	CDS	399342	400021	100	+	0	ID=Rr02283.t1.mrna1.cds3;Name=Rr02283.t1;Parent=Rr02283.t1.mrna1;Target=Rr02283.t1 1327 2006 +
SC0000001	rubus_genome	CDS	400199	400478	100	+	2	ID=Rr02283.t1.mrna1.cds4;Name=Rr02283.t1;Parent=Rr02283.t1.mrna1;Target=Rr02283.t1 2007 2286 +
SC0000001	rubus_genome	CDS	400698	400987	100	+	0	ID=Rr02283.t1.mrna1.cds5;Name=Rr02283.t1;Parent=Rr02283.t1.mrna1;Target=Rr02283.t1 2287 2576 +
SC0000001	rubus_genome	CDS	401488	401680	100	+	2	ID=Rr02283.t1.mrna1.cds6;Name=Rr02283.t1;Parent=Rr02283.t1.mrna1;Target=Rr02283.t1 2577 2769 +
SC0000001	rubus_genome	gene	406730	408541	.	+	.	ID=Rr02286.t1.path1;Name=Rr02286.t1
SC0000001	rubus_genome	mRNA	406730	408541	.	+	.	ID=Rr02286.t1.mrna1;Name=Rr02286.t1;Parent=Rr02286.t1.path1;coverage=100.0;identity=100.0;matches=1056;mismatches=0;indels=0;unknowns=0
SC0000001	rubus_genome	exon	406730	406936	100	+	.	ID=Rr02286.t1.mrna1.exon1;Name=Rr02286.t1;Parent=Rr02286.t1.mrna1;Target=Rr02286.t1 1 207 +
SC0000001	rubus_genome	exon	407055	407195	100	+	.	ID=Rr02286.t1.mrna1.exon2;Name=Rr02286.t1;Parent=Rr02286.t1.mrna1;Target=Rr02286.t1 208 348 +
SC0000001	rubus_genome	exon	407269	407506	100	+	.	ID=Rr02286.t1.mrna1.exon3;Name=Rr02286.t1;Parent=Rr02286.t1.mrna1;Target=Rr02286.t1 349 586 +
SC0000001	rubus_genome	exon	407981	408184	100	+	.	ID=Rr02286.t1.mrna1.exon4;Name=Rr02286.t1;Parent=Rr02286.t1.mrna1;Target=Rr02286.t1 587 790 +
SC0000001	rubus_genome	exon	408276	408541	100	+	.	ID=Rr02286.t1.mrna1.exon5;Name=Rr02286.t1;Parent=Rr02286.t1.mrna1;Target=Rr02286.t1 791 1056 +
SC0000001	rubus_genome	CDS	406730	406936	100	+	0	ID=Rr02286.t1.mrna1.cds1;Name=Rr02286.t1;Parent=Rr02286.t1.mrna1;Target=Rr02286.t1 1 207 +
SC0000001	rubus_genome	CDS	407055	407195	100	+	0	ID=Rr02286.t1.mrna1.cds2;Name=Rr02286.t1;Parent=Rr02286.t1.mrna1;Target=Rr02286.t1 208 348 +
SC0000001	rubus_genome	CDS	407269	407506	100	+	0	ID=Rr02286.t1.mrna1.cds3;Name=Rr02286.t1;Parent=Rr02286.t1.mrna1;Target=Rr02286.t1 349 586 +
SC0000001	rubus_genome	CDS	407981	408184	100	+	1	ID=Rr02286.t1.mrna1.cds4;Name=Rr02286.t1;Parent=Rr02286.t1.mrna1;Target=Rr02286.t1 587 790 +
SC0000001	rubus_genome	CDS	408276	408541	100	+	1	ID=Rr02286.t1.mrna1.cds5;Name=Rr02286.t1;Parent=Rr02286.t1.mrna1;Target=Rr02286.t1 791 1056 +
SC0000001	rubus_genome	gene	409249	414328	.	-	.	ID=Rr02290.t1.path1;Name=Rr02290.t1
SC0000001	rubus_genome	mRNA	409249	414328	.	-	.	ID=Rr02290.t1.mrna1;Name=Rr02290.t1;Parent=Rr02290.t1.path1;coverage=100.0;identity=100.0;matches=1401;mismatches=0;indels=0;unknowns=0
SC0000001	rubus_genome	exon	414192	414328	100	-	.	ID=Rr02290.t1.mrna1.exon1;Name=Rr02290.t1;Parent=Rr02290.t1.mrna1;Target=Rr02290.t1 1 137 +
SC0000001	rubus_genome	exon	413506	413596	100	-	.	ID=Rr02290.t1.mrna1.exon2;Name=Rr02290.t1;Parent=Rr02290.t1.mrna1;Target=Rr02290.t1 138 228 +
SC0000001	rubus_genome	exon	413280	413364	100	-	.	ID=Rr02290.t1.mrna1.exon3;Name=Rr02290.t1;Parent=Rr02290.t1.mrna1;Target=Rr02290.t1 229 313 +
SC0000001	rubus_genome	exon	413069	413138	100	-	.	ID=Rr02290.t1.mrna1.exon4;Name=Rr02290.t1;Parent=Rr02290.t1.mrna1;Target=Rr02290.t1 314 383 +
SC0000001	rubus_genome	exon	412620	412689	100	-	.	ID=Rr02290.t1.mrna1.exon5;Name=Rr02290.t1;Parent=Rr02290.t1.mrna1;Target=Rr02290.t1 384 453 +
SC0000001	rubus_genome	exon	412088	412157	100	-	.	ID=Rr02290.t1.mrna1.exon6;Name=Rr02290.t1;Parent=Rr02290.t1.mrna1;Target=Rr02290.t1 454 523 +
SC0000001	rubus_genome	exon	411748	411793	100	-	.	ID=Rr02290.t1.mrna1.exon7;Name=Rr02290.t1;Parent=Rr02290.t1.mrna1;Target=Rr02290.t1 524 569 +
SC0000001	rubus_genome	exon	411412	411661	100	-	.	ID=Rr02290.t1.mrna1.exon8;Name=Rr02290.t1;Parent=Rr02290.t1.mrna1;Target=Rr02290.t1 570 819 +
SC0000001	rubus_genome	exon	411119	411324	100	-	.	ID=Rr02290.t1.mrna1.exon9;Name=Rr02290.t1;Parent=Rr02290.t1.mrna1;Target=Rr02290.t1 820 1025 +
SC0000001	rubus_genome	exon	410915	410989	100	-	.	ID=Rr02290.t1.mrna1.exon10;Name=Rr02290.t1;Parent=Rr02290.t1.mrna1;Target=Rr02290.t1 1026 1100 +
SC0000001	rubus_genome	exon	410240	410300	100	-	.	ID=Rr02290.t1.mrna1.exon11;Name=Rr02290.t1;Parent=Rr02290.t1.mrna1;Target=Rr02290.t1 1101 1161 +
SC0000001	rubus_genome	exon	410012	410092	100	-	.	ID=Rr02290.t1.mrna1.exon12;Name=Rr02290.t1;Parent=Rr02290.t1.mrna1;Target=Rr02290.t1 1162 1242 +
SC0000001	rubus_genome	exon	409464	409543	100	-	.	ID=Rr02290.t1.mrna1.exon13;Name=Rr02290.t1;Parent=Rr02290.t1.mrna1;Target=Rr02290.t1 1243 1322 +
SC0000001	rubus_genome	exon	409249	409327	100	-	.	ID=Rr02290.t1.mrna1.exon14;Name=Rr02290.t1;Parent=Rr02290.t1.mrna1;Target=Rr02290.t1 1323 1401 +
SC0000001	rubus_genome	CDS	414192	414328	100	-	0	ID=Rr02290.t1.mrna1.cds1;Name=Rr02290.t1;Parent=Rr02290.t1.mrna1;Target=Rr02290.t1 1 137 +
SC0000001	rubus_genome	CDS	413506	413596	100	-	2	ID=Rr02290.t1.mrna1.cds2;Name=Rr02290.t1;Parent=Rr02290.t1.mrna1;Target=Rr02290.t1 138 228 +
SC0000001	rubus_genome	CDS	413280	413364	100	-	0	ID=Rr02290.t1.mrna1.cds3;Name=Rr02290.t1;Parent=Rr02290.t1.mrna1;Target=Rr02290.t1 229 313 +
SC0000001	rubus_genome	CDS	413069	413138	100	-	1	ID=Rr02290.t1.mrna1.cds4;Name=Rr02290.t1;Parent=Rr02290.t1.mrna1;Target=Rr02290.t1 314 383 +
SC0000001	rubus_genome	CDS	412620	412689	100	-	2	ID=Rr02290.t1.mrna1.cds5;Name=Rr02290.t1;Parent=Rr02290.t1.mrna1;Target=Rr02290.t1 384 453 +
SC0000001	rubus_genome	CDS	412088	412157	100	-	0	ID=Rr02290.t1.mrna1.cds6;Name=Rr02290.t1;Parent=Rr02290.t1.mrna1;Target=Rr02290.t1 454 523 +
SC0000001	rubus_genome	CDS	411748	411793	100	-	1	ID=Rr02290.t1.mrna1.cds7;Name=Rr02290.t1;Parent=Rr02290.t1.mrna1;Target=Rr02290.t1 524 569 +
SC0000001	rubus_genome	CDS	411412	411661	100	-	2	ID=Rr02290.t1.mrna1.cds8;Name=Rr02290.t1;Parent=Rr02290.t1.mrna1;Target=Rr02290.t1 570 819 +
SC0000001	rubus_genome	CDS	411119	411324	100	-	0	ID=Rr02290.t1.mrna1.cds9;Name=Rr02290.t1;Parent=Rr02290.t1.mrna1;Target=Rr02290.t1 820 1025 +
SC0000001	rubus_genome	CDS	410915	410989	100	-	2	ID=Rr02290.t1.mrna1.cds10;Name=Rr02290.t1;Parent=Rr02290.t1.mrna1;Target=Rr02290.t1 1026 1100 +
SC0000001	rubus_genome	CDS	410240	410300	100	-	2	ID=Rr02290.t1.mrna1.cds11;Name=Rr02290.t1;Parent=Rr02290.t1.mrna1;Target=Rr02290.t1 1101 1161 +
SC0000001	rubus_genome	CDS	410012	410092	100	-	0	ID=Rr02290.t1.mrna1.cds12;Name=Rr02290.t1;Parent=Rr02290.t1.mrna1;Target=Rr02290.t1 1162 1242 +
SC0000001	rubus_genome	CDS	409464	409543	100	-	0	ID=Rr02290.t1.mrna1.cds13;Name=Rr02290.t1;Parent=Rr02290.t1.mrna1;Target=Rr02290.t1 1243 1322 +
SC0000001	rubus_genome	CDS	409249	409327	100	-	2	ID=Rr02290.t1.mrna1.cds14;Name=Rr02290.t1;Parent=Rr02290.t1.mrna1;Target=Rr02290.t1 1323 1401 +
SC0000001	rubus_genome	gene	427073	428407	.	-	.	ID=Rr02308.t1.path1;Name=Rr02308.t1
SC0000001	rubus_genome	mRNA	427073	428407	.	-	.	ID=Rr02308.t1.mrna1;Name=Rr02308.t1;Parent=Rr02308.t1.path1;coverage=100.0;identity=100.0;matches=1335;mismatches=0;indels=0;unknowns=0
SC0000001	rubus_genome	exon	427073	428407	100	-	.	ID=Rr02308.t1.mrna1.exon1;Name=Rr02308.t1;Parent=Rr02308.t1.mrna1;Target=Rr02308.t1 1335 1 .
SC0000001	rubus_genome	CDS	427073	428407	100	-	0	ID=Rr02308.t1.mrna1.cds1;Name=Rr02308.t1;Parent=Rr02308.t1.mrna1;Target=Rr02308.t1 1335 1 .
SC0000001	rubus_genome	gene	432059	433444	.	+	.	ID=Rr02318.t1.path1;Name=Rr02318.t1
SC0000001	rubus_genome	mRNA	432059	433444	.	+	.	ID=Rr02318.t1.mrna1;Name=Rr02318.t1;Parent=Rr02318.t1.path1;coverage=100.0;identity=100.0;matches=1386;mismatches=0;indels=0;unknowns=0
SC0000001	rubus_genome	exon	432059	433444	100	+	.	ID=Rr02318.t1.mrna1.exon1;Name=Rr02318.t1;Parent=Rr02318.t1.mrna1;Target=Rr02318.t1 1386 1 .
SC0000001	rubus_genome	CDS	432059	433444	100	+	0	ID=Rr02318.t1.mrna1.cds1;Name=Rr02318.t1;Parent=Rr02318.t1.mrna1;Target=Rr02318.t1 1386 1 .
SC0000001	rubus_genome	gene	437028	437723	.	-	.	ID=Rr02327.t1.path1;Name=Rr02327.t1
SC0000001	rubus_genome	mRNA	437028	437723	.	-	.	ID=Rr02327.t1.mrna1;Name=Rr02327.t1;Parent=Rr02327.t1.path1;coverage=100.0;identity=100.0;matches=696;mismatches=0;indels=0;unknowns=0
SC0000001	rubus_genome	exon	437028	437723	100	-	.	ID=Rr02327.t1.mrna1.exon1;Name=Rr02327.t1;Parent=Rr02327.t1.mrna1;Target=Rr02327.t1 696 1 .
SC0000001	rubus_genome	CDS	437028	437723	100	-	0	ID=Rr02327.t1.mrna1.cds1;Name=Rr02327.t1;Parent=Rr02327.t1.mrna1;Target=Rr02327.t1 696 1 .
SC0000001	rubus_genome	gene	440462	442879	.	-	.	ID=Rr02336.t1.path1;Name=Rr02336.t1
SC0000001	rubus_genome	mRNA	440462	442879	.	-	.	ID=Rr02336.t1.mrna1;Name=Rr02336.t1;Parent=Rr02336.t1.path1;coverage=99.8;identity=100.0;matches=940;mismatches=0;indels=0;unknowns=0
SC0000001	rubus_genome	exon	442816	442879	100	-	.	ID=Rr02336.t1.mrna1.exon1;Name=Rr02336.t1;Parent=Rr02336.t1.mrna1;Target=Rr02336.t1 3 66 +
SC0000001	rubus_genome	exon	442650	442729	100	-	.	ID=Rr02336.t1.mrna1.exon2;Name=Rr02336.t1;Parent=Rr02336.t1.mrna1;Target=Rr02336.t1 67 146 +
SC0000001	rubus_genome	exon	441861	441969	100	-	.	ID=Rr02336.t1.mrna1.exon3;Name=Rr02336.t1;Parent=Rr02336.t1.mrna1;Target=Rr02336.t1 147 255 +
SC0000001	rubus_genome	exon	441542	441701	100	-	.	ID=Rr02336.t1.mrna1.exon4;Name=Rr02336.t1;Parent=Rr02336.t1.mrna1;Target=Rr02336.t1 256 415 +
SC0000001	rubus_genome	exon	441187	441350	100	-	.	ID=Rr02336.t1.mrna1.exon5;Name=Rr02336.t1;Parent=Rr02336.t1.mrna1;Target=Rr02336.t1 416 579 +
SC0000001	rubus_genome	exon	440462	440824	100	-	.	ID=Rr02336.t1.mrna1.exon6;Name=Rr02336.t1;Parent=Rr02336.t1.mrna1;Target=Rr02336.t1 580 942 +
SC0000001	rubus_genome	CDS	442816	442878	100	-	0	ID=Rr02336.t1.mrna1.cds1;Name=Rr02336.t1;Parent=Rr02336.t1.mrna1;Target=Rr02336.t1 4 66 +
SC0000001	rubus_genome	CDS	442650	442729	100	-	0	ID=Rr02336.t1.mrna1.cds2;Name=Rr02336.t1;Parent=Rr02336.t1.mrna1;Target=Rr02336.t1 67 146 +
SC0000001	rubus_genome	CDS	441861	441969	100	-	2	ID=Rr02336.t1.mrna1.cds3;Name=Rr02336.t1;Parent=Rr02336.t1.mrna1;Target=Rr02336.t1 147 255 +
SC0000001	rubus_genome	CDS	441542	441701	100	-	0	ID=Rr02336.t1.mrna1.cds4;Name=Rr02336.t1;Parent=Rr02336.t1.mrna1;Target=Rr02336.t1 256 415 +
SC0000001	rubus_genome	CDS	441187	441350	100	-	1	ID=Rr02336.t1.mrna1.cds5;Name=Rr02336.t1;Parent=Rr02336.t1.mrna1;Target=Rr02336.t1 416 579 +
SC0000001	rubus_genome	CDS	440462	440824	100	-	0	ID=Rr02336.t1.mrna1.cds6;Name=Rr02336.t1;Parent=Rr02336.t1.mrna1;Target=Rr02336.t1 580 942 +
SC0000001	rubus_genome	gene	445941	446336	.	-	.	ID=Rr02344.t1.path1;Name=Rr02344.t1
SC0000001	rubus_genome	mRNA	445941	446336	.	-	.	ID=Rr02344.t1.mrna1;Name=Rr02344.t1;Parent=Rr02344.t1.path1;coverage=100.0;identity=100.0;matches=396;mismatches=0;indels=0;unknowns=0
SC0000001	rubus_genome	exon	445941	446336	100	-	.	ID=Rr02344.t1.mrna1.exon1;Name=Rr02344.t1;Parent=Rr02344.t1.mrna1;Target=Rr02344.t1 396 1 .
SC0000001	rubus_genome	CDS	445941	446336	100	-	0	ID=Rr02344.t1.mrna1.cds1;Name=Rr02344.t1;Parent=Rr02344.t1.mrna1;Target=Rr02344.t1 396 1 .
SC0000001	rubus_genome	gene	447500	450082	.	+	.	ID=Rr02353.t1.path1;Name=Rr02353.t1
SC0000001	rubus_genome	mRNA	447500	450082	.	+	.	ID=Rr02353.t1.mrna1;Name=Rr02353.t1;Parent=Rr02353.t1.path1;coverage=100.0;identity=100.0;matches=1353;mismatches=0;indels=0;unknowns=0
SC0000001	rubus_genome	exon	447500	447712	100	+	.	ID=Rr02353.t1.mrna1.exon1;Name=Rr02353.t1;Parent=Rr02353.t1.mrna1;Target=Rr02353.t1 1 213 +
SC0000001	rubus_genome	exon	448317	448460	100	+	.	ID=Rr02353.t1.mrna1.exon2;Name=Rr02353.t1;Parent=Rr02353.t1.mrna1;Target=Rr02353.t1 214 357 +
SC0000001	rubus_genome	exon	448576	448650	100	+	.	ID=Rr02353.t1.mrna1.exon3;Name=Rr02353.t1;Parent=Rr02353.t1.mrna1;Target=Rr02353.t1 358 432 +
SC0000001	rubus_genome	exon	448743	448936	100	+	.	ID=Rr02353.t1.mrna1.exon4;Name=Rr02353.t1;Parent=Rr02353.t1.mrna1;Target=Rr02353.t1 433 626 +
SC0000001	rubus_genome	exon	449041	449212	100	+	.	ID=Rr02353.t1.mrna1.exon5;Name=Rr02353.t1;Parent=Rr02353.t1.mrna1;Target=Rr02353.t1 627 798 +
SC0000001	rubus_genome	exon	449297	449719	100	+	.	ID=Rr02353.t1.mrna1.exon6;Name=Rr02353.t1;Parent=Rr02353.t1.mrna1;Target=Rr02353.t1 799 1221 +
SC0000001	rubus_genome	exon	449951	450082	100	+	.	ID=Rr02353.t1.mrna1.exon7;Name=Rr02353.t1;Parent=Rr02353.t1.mrna1;Target=Rr02353.t1 1222 1353 +
SC0000001	rubus_genome	CDS	447500	447712	100	+	0	ID=Rr02353.t1.mrna1.cds1;Name=Rr02353.t1;Parent=Rr02353.t1.mrna1;Target=Rr02353.t1 1 213 +
SC0000001	rubus_genome	CDS	448317	448460	100	+	0	ID=Rr02353.t1.mrna1.cds2;Name=Rr02353.t1;Parent=Rr02353.t1.mrna1;Target=Rr02353.t1 214 357 +
SC0000001	rubus_genome	CDS	448576	448650	100	+	0	ID=Rr02353.t1.mrna1.cds3;Name=Rr02353.t1;Parent=Rr02353.t1.mrna1;Target=Rr02353.t1 358 432 +
SC0000001	rubus_genome	CDS	448743	448936	100	+	0	ID=Rr02353.t1.mrna1.cds4;Name=Rr02353.t1;Parent=Rr02353.t1.mrna1;Target=Rr02353.t1 433 626 +
SC0000001	rubus_genome	CDS	449041	449212	100	+	2	ID=Rr02353.t1.mrna1.cds5;Name=Rr02353.t1;Parent=Rr02353.t1.mrna1;Target=Rr02353.t1 627 798 +
SC0000001	rubus_genome	CDS	449297	449719	100	+	0	ID=Rr02353.t1.mrna1.cds6;Name=Rr02353.t1;Parent=Rr02353.t1.mrna1;Target=Rr02353.t1 799 1221 +
SC0000001	rubus_genome	CDS	449951	450082	100	+	0	ID=Rr02353.t1.mrna1.cds7;Name=Rr02353.t1;Parent=Rr02353.t1.mrna1;Target=Rr02353.t1 1222 1353 +
SC0000001	rubus_genome	gene	450364	454602	.	-	.	ID=Rr02363.t1.path1;Name=Rr02363.t1
SC0000001	rubus_genome	mRNA	450364	454602	.	-	.	ID=Rr02363.t1.mrna1;Name=Rr02363.t1;Parent=Rr02363.t1.path1;coverage=100.0;identity=100.0;matches=3006;mismatches=0;indels=0;unknowns=0
SC0000001	rubus_genome	exon	454497	454602	100	-	.	ID=Rr02363.t1.mrna1.exon1;Name=Rr02363.t1;Parent=Rr02363.t1.mrna1;Target=Rr02363.t1 1 106 +
SC0000001	rubus_genome	exon	454220	454308	100	-	.	ID=Rr02363.t1.mrna1.exon2;Name=Rr02363.t1;Parent=Rr02363.t1.mrna1;Target=Rr02363.t1 107 195 +
SC0000001	rubus_genome	exon	453309	454070	100	-	.	ID=Rr02363.t1.mrna1.exon3;Name=Rr02363.t1;Parent=Rr02363.t1.mrna1;Target=Rr02363.t1 196 957 +
SC0000001	rubus_genome	exon	451686	453062	100	-	.	ID=Rr02363.t1.mrna1.exon4;Name=Rr02363.t1;Parent=Rr02363.t1.mrna1;Target=Rr02363.t1 958 2334 +
SC0000001	rubus_genome	exon	451454	451585	100	-	.	ID=Rr02363.t1.mrna1.exon5;Name=Rr02363.t1;Parent=Rr02363.t1.mrna1;Target=Rr02363.t1 2335 2466 +
SC0000001	rubus_genome	exon	451070	451251	100	-	.	ID=Rr02363.t1.mrna1.exon6;Name=Rr02363.t1;Parent=Rr02363.t1.mrna1;Target=Rr02363.t1 2467 2648 +
SC0000001	rubus_genome	exon	450869	450980	100	-	.	ID=Rr02363.t1.mrna1.exon7;Name=Rr02363.t1;Parent=Rr02363.t1.mrna1;Target=Rr02363.t1 2649 2760 +
SC0000001	rubus_genome	exon	450620	450763	100	-	.	ID=Rr02363.t1.mrna1.exon8;Name=Rr02363.t1;Parent=Rr02363.t1.mrna1;Target=Rr02363.t1 2761 2904 +
SC0000001	rubus_genome	exon	450364	450465	100	-	.	ID=Rr02363.t1.mrna1.exon9;Name=Rr02363.t1;Parent=Rr02363.t1.mrna1;Target=Rr02363.t1 2905 3006 +
SC0000001	rubus_genome	CDS	454497	454602	100	-	0	ID=Rr02363.t1.mrna1.cds1;Name=Rr02363.t1;Parent=Rr02363.t1.mrna1;Target=Rr02363.t1 1 106 +
SC0000001	rubus_genome	CDS	454220	454308	100	-	1	ID=Rr02363.t1.mrna1.cds2;Name=Rr02363.t1;Parent=Rr02363.t1.mrna1;Target=Rr02363.t1 107 195 +
SC0000001	rubus_genome	CDS	453309	454070	100	-	0	ID=Rr02363.t1.mrna1.cds3;Name=Rr02363.t1;Parent=Rr02363.t1.mrna1;Target=Rr02363.t1 196 957 +
SC0000001	rubus_genome	CDS	451686	453062	100	-	0	ID=Rr02363.t1.mrna1.cds4;Name=Rr02363.t1;Parent=Rr02363.t1.mrna1;Target=Rr02363.t1 958 2334 +
SC0000001	rubus_genome	CDS	451454	451585	100	-	0	ID=Rr02363.t1.mrna1.cds5;Name=Rr02363.t1;Parent=Rr02363.t1.mrna1;Target=Rr02363.t1 2335 2466 +
SC0000001	rubus_genome	CDS	451070	451251	100	-	0	ID=Rr02363.t1.mrna1.cds6;Name=Rr02363.t1;Parent=Rr02363.t1.mrna1;Target=Rr02363.t1 2467 2648 +
SC0000001	rubus_genome	CDS	450869	450980	100	-	2	ID=Rr02363.t1.mrna1.cds7;Name=Rr02363.t1;Parent=Rr02363.t1.mrna1;Target=Rr02363.t1 2649 2760 +
SC0000001	rubus_genome	CDS	450620	450763	100	-	0	ID=Rr02363.t1.mrna1.cds8;Name=Rr02363.t1;Parent=Rr02363.t1.mrna1;Target=Rr02363.t1 2761 2904 +
SC0000001	rubus_genome	CDS	450364	450465	100	-	0	ID=Rr02363.t1.mrna1.cds9;Name=Rr02363.t1;Parent=Rr02363.t1.mrna1;Target=Rr02363.t1 2905 3006 +
SC0000001	rubus_genome	gene	456969	460591	.	-	.	ID=Rr02371.t1.path1;Name=Rr02371.t1
SC0000001	rubus_genome	mRNA	456969	460591	.	-	.	ID=Rr02371.t1.mrna1;Name=Rr02371.t1;Parent=Rr02371.t1.path1;coverage=100.0;identity=100.0;matches=1701;mismatches=0;indels=0;unknowns=0
SC0000001	rubus_genome	exon	460339	460591	100	-	.	ID=Rr02371.t1.mrna1.exon1;Name=Rr02371.t1;Parent=Rr02371.t1.mrna1;Target=Rr02371.t1 1 253 +
SC0000001	rubus_genome	exon	460145	460231	100	-	.	ID=Rr02371.t1.mrna1.exon2;Name=Rr02371.t1;Parent=Rr02371.t1.mrna1;Target=Rr02371.t1 254 340 +
SC0000001	rubus_genome	exon	459816	459977	100	-	.	ID=Rr02371.t1.mrna1.exon3;Name=Rr02371.t1;Parent=Rr02371.t1.mrna1;Target=Rr02371.t1 341 502 +
SC0000001	rubus_genome	exon	459556	459644	100	-	.	ID=Rr02371.t1.mrna1.exon4;Name=Rr02371.t1;Parent=Rr02371.t1.mrna1;Target=Rr02371.t1 503 591 +
SC0000001	rubus_genome	exon	459072	459160	100	-	.	ID=Rr02371.t1.mrna1.exon5;Name=Rr02371.t1;Parent=Rr02371.t1.mrna1;Target=Rr02371.t1 592 680 +
SC0000001	rubus_genome	exon	458873	458976	100	-	.	ID=Rr02371.t1.mrna1.exon6;Name=Rr02371.t1;Parent=Rr02371.t1.mrna1;Target=Rr02371.t1 681 784 +
SC0000001	rubus_genome	exon	458681	458780	100	-	.	ID=Rr02371.t1.mrna1.exon7;Name=Rr02371.t1;Parent=Rr02371.t1.mrna1;Target=Rr02371.t1 785 884 +
SC0000001	rubus_genome	exon	458530	458605	100	-	.	ID=Rr02371.t1.mrna1.exon8;Name=Rr02371.t1;Parent=Rr02371.t1.mrna1;Target=Rr02371.t1 885 960 +
SC0000001	rubus_genome	exon	458303	458417	100	-	.	ID=Rr02371.t1.mrna1.exon9;Name=Rr02371.t1;Parent=Rr02371.t1.mrna1;Target=Rr02371.t1 961 1075 +
SC0000001	rubus_genome	exon	457265	457796	100	-	.	ID=Rr02371.t1.mrna1.exon10;Name=Rr02371.t1;Parent=Rr02371.t1.mrna1;Target=Rr02371.t1 1076 1607 +
SC0000001	rubus_genome	exon	456969	457062	100	-	.	ID=Rr02371.t1.mrna1.exon11;Name=Rr02371.t1;Parent=Rr02371.t1.mrna1;Target=Rr02371.t1 1608 1701 +
SC0000001	rubus_genome	CDS	460339	460591	100	-	0	ID=Rr02371.t1.mrna1.cds1;Name=Rr02371.t1;Parent=Rr02371.t1.mrna1;Target=Rr02371.t1 1 253 +
SC0000001	rubus_genome	CDS	460145	460231	100	-	1	ID=Rr02371.t1.mrna1.cds2;Name=Rr02371.t1;Parent=Rr02371.t1.mrna1;Target=Rr02371.t1 254 340 +
SC0000001	rubus_genome	CDS	459816	459977	100	-	1	ID=Rr02371.t1.mrna1.cds3;Name=Rr02371.t1;Parent=Rr02371.t1.mrna1;Target=Rr02371.t1 341 502 +
SC0000001	rubus_genome	CDS	459556	459644	100	-	1	ID=Rr02371.t1.mrna1.cds4;Name=Rr02371.t1;Parent=Rr02371.t1.mrna1;Target=Rr02371.t1 503 591 +
SC0000001	rubus_genome	CDS	459072	459160	100	-	0	ID=Rr02371.t1.mrna1.cds5;Name=Rr02371.t1;Parent=Rr02371.t1.mrna1;Target=Rr02371.t1 592 680 +
SC0000001	rubus_genome	CDS	458873	458976	100	-	2	ID=Rr02371.t1.mrna1.cds6;Name=Rr02371.t1;Parent=Rr02371.t1.mrna1;Target=Rr02371.t1 681 784 +
SC0000001	rubus_genome	CDS	458681	458780	100	-	1	ID=Rr02371.t1.mrna1.cds7;Name=Rr02371.t1;Parent=Rr02371.t1.mrna1;Target=Rr02371.t1 785 884 +
SC0000001	rubus_genome	CDS	458530	458605	100	-	2	ID=Rr02371.t1.mrna1.cds8;Name=Rr02371.t1;Parent=Rr02371.t1.mrna1;Target=Rr02371.t1 885 960 +
SC0000001	rubus_genome	CDS	458303	458417	100	-	0	ID=Rr02371.t1.mrna1.cds9;Name=Rr02371.t1;Parent=Rr02371.t1.mrna1;Target=Rr02371.t1 961 1075 +
SC0000001	rubus_genome	CDS	457265	457796	100	-	1	ID=Rr02371.t1.mrna1.cds10;Name=Rr02371.t1;Parent=Rr02371.t1.mrna1;Target=Rr02371.t1 1076 1607 +
SC0000001	rubus_genome	CDS	456969	457062	100	-	2	ID=Rr02371.t1.mrna1.cds11;Name=Rr02371.t1;Parent=Rr02371.t1.mrna1;Target=Rr02371.t1 1608 1701 +
SC0000001	rubus_genome	gene	461331	462877	.	-	.	ID=Rr02380.t1.path1;Name=Rr02380.t1
SC0000001	rubus_genome	mRNA	461331	462877	.	-	.	ID=Rr02380.t1.mrna1;Name=Rr02380.t1;Parent=Rr02380.t1.path1;coverage=100.0;identity=100.0;matches=729;mismatches=0;indels=0;unknowns=0
SC0000001	rubus_genome	exon	462728	462877	100	-	.	ID=Rr02380.t1.mrna1.exon1;Name=Rr02380.t1;Parent=Rr02380.t1.mrna1;Target=Rr02380.t1 1 150 +
SC0000001	rubus_genome	exon	462564	462615	100	-	.	ID=Rr02380.t1.mrna1.exon2;Name=Rr02380.t1;Parent=Rr02380.t1.mrna1;Target=Rr02380.t1 151 202 +
SC0000001	rubus_genome	exon	462249	462445	100	-	.	ID=Rr02380.t1.mrna1.exon3;Name=Rr02380.t1;Parent=Rr02380.t1.mrna1;Target=Rr02380.t1 203 399 +
SC0000001	rubus_genome	exon	461331	461660	100	-	.	ID=Rr02380.t1.mrna1.exon4;Name=Rr02380.t1;Parent=Rr02380.t1.mrna1;Target=Rr02380.t1 400 729 +
SC0000001	rubus_genome	CDS	462728	462877	100	-	0	ID=Rr02380.t1.mrna1.cds1;Name=Rr02380.t1;Parent=Rr02380.t1.mrna1;Target=Rr02380.t1 1 150 +
SC0000001	rubus_genome	CDS	462564	462615	100	-	0	ID=Rr02380.t1.mrna1.cds2;Name=Rr02380.t1;Parent=Rr02380.t1.mrna1;Target=Rr02380.t1 151 202 +
SC0000001	rubus_genome	CDS	462249	462445	100	-	1	ID=Rr02380.t1.mrna1.cds3;Name=Rr02380.t1;Parent=Rr02380.t1.mrna1;Target=Rr02380.t1 203 399 +
SC0000001	rubus_genome	CDS	461331	461660	100	-	0	ID=Rr02380.t1.mrna1.cds4;Name=Rr02380.t1;Parent=Rr02380.t1.mrna1;Target=Rr02380.t1 400 729 +
SC0000001	rubus_genome	gene	465564	467502	.	+	.	ID=Rr02389.t1.path1;Name=Rr02389.t1
SC0000001	rubus_genome	mRNA	465564	467502	.	+	.	ID=Rr02389.t1.mrna1;Name=Rr02389.t1;Parent=Rr02389.t1.path1;coverage=100.0;identity=100.0;matches=966;mismatches=0;indels=0;unknowns=0
SC0000001	rubus_genome	exon	465564	465929	100	+	.	ID=Rr02389.t1.mrna1.exon1;Name=Rr02389.t1;Parent=Rr02389.t1.mrna1;Target=Rr02389.t1 1 366 +
SC0000001	rubus_genome	exon	466827	467080	100	+	.	ID=Rr02389.t1.mrna1.exon2;Name=Rr02389.t1;Parent=Rr02389.t1.mrna1;Target=Rr02389.t1 367 620 +
SC0000001	rubus_genome	exon	467157	467502	100	+	.	ID=Rr02389.t1.mrna1.exon3;Name=Rr02389.t1;Parent=Rr02389.t1.mrna1;Target=Rr02389.t1 621 966 +
SC0000001	rubus_genome	CDS	465564	465929	100	+	0	ID=Rr02389.t1.mrna1.cds1;Name=Rr02389.t1;Parent=Rr02389.t1.mrna1;Target=Rr02389.t1 1 366 +
SC0000001	rubus_genome	CDS	466827	467080	100	+	0	ID=Rr02389.t1.mrna1.cds2;Name=Rr02389.t1;Parent=Rr02389.t1.mrna1;Target=Rr02389.t1 367 620 +
SC0000001	rubus_genome	CDS	467157	467502	100	+	2	ID=Rr02389.t1.mrna1.cds3;Name=Rr02389.t1;Parent=Rr02389.t1.mrna1;Target=Rr02389.t1 621 966 +
SC0000001	rubus_genome	gene	468301	471908	.	-	.	ID=Rr02396.t1.path1;Name=Rr02396.t1
SC0000001	rubus_genome	mRNA	468301	471908	.	-	.	ID=Rr02396.t1.mrna1;Name=Rr02396.t1;Parent=Rr02396.t1.path1;coverage=100.0;identity=100.0;matches=1821;mismatches=0;indels=0;unknowns=0
SC0000001	rubus_genome	exon	471761	471908	100	-	.	ID=Rr02396.t1.mrna1.exon1;Name=Rr02396.t1;Parent=Rr02396.t1.mrna1;Target=Rr02396.t1 1 148 +
SC0000001	rubus_genome	exon	471209	471309	100	-	.	ID=Rr02396.t1.mrna1.exon2;Name=Rr02396.t1;Parent=Rr02396.t1.mrna1;Target=Rr02396.t1 149 249 +
SC0000001	rubus_genome	exon	470936	471007	100	-	.	ID=Rr02396.t1.mrna1.exon3;Name=Rr02396.t1;Parent=Rr02396.t1.mrna1;Target=Rr02396.t1 250 321 +
SC0000001	rubus_genome	exon	469869	470819	100	-	.	ID=Rr02396.t1.mrna1.exon4;Name=Rr02396.t1;Parent=Rr02396.t1.mrna1;Target=Rr02396.t1 322 1272 +
SC0000001	rubus_genome	exon	469301	469372	100	-	.	ID=Rr02396.t1.mrna1.exon5;Name=Rr02396.t1;Parent=Rr02396.t1.mrna1;Target=Rr02396.t1 1273 1344 +
SC0000001	rubus_genome	exon	468807	469013	100	-	.	ID=Rr02396.t1.mrna1.exon6;Name=Rr02396.t1;Parent=Rr02396.t1.mrna1;Target=Rr02396.t1 1345 1551 +
SC0000001	rubus_genome	exon	468593	468700	100	-	.	ID=Rr02396.t1.mrna1.exon7;Name=Rr02396.t1;Parent=Rr02396.t1.mrna1;Target=Rr02396.t1 1552 1659 +
SC0000001	rubus_genome	exon	468301	468462	100	-	.	ID=Rr02396.t1.mrna1.exon8;Name=Rr02396.t1;Parent=Rr02396.t1.mrna1;Target=Rr02396.t1 1660 1821 +
SC0000001	rubus_genome	CDS	471761	471908	100	-	0	ID=Rr02396.t1.mrna1.cds1;Name=Rr02396.t1;Parent=Rr02396.t1.mrna1;Target=Rr02396.t1 1 148 +
SC0000001	rubus_genome	CDS	471209	471309	100	-	1	ID=Rr02396.t1.mrna1.cds2;Name=Rr02396.t1;Parent=Rr02396.t1.mrna1;Target=Rr02396.t1 149 249 +
SC0000001	rubus_genome	CDS	470936	471007	100	-	0	ID=Rr02396.t1.mrna1.cds3;Name=Rr02396.t1;Parent=Rr02396.t1.mrna1;Target=Rr02396.t1 250 321 +
SC0000001	rubus_genome	CDS	469869	470819	100	-	0	ID=Rr02396.t1.mrna1.cds4;Name=Rr02396.t1;Parent=Rr02396.t1.mrna1;Target=Rr02396.t1 322 1272 +
SC0000001	rubus_genome	CDS	469301	469372	100	-	0	ID=Rr02396.t1.mrna1.cds5;Name=Rr02396.t1;Parent=Rr02396.t1.mrna1;Target=Rr02396.t1 1273 1344 +
SC0000001	rubus_genome	CDS	468807	469013	100	-	0	ID=Rr02396.t1.mrna1.cds6;Name=Rr02396.t1;Parent=Rr02396.t1.mrna1;Target=Rr02396.t1 1345 1551 +
SC0000001	rubus_genome	CDS	468593	468700	100	-	0	ID=Rr02396.t1.mrna1.cds7;Name=Rr02396.t1;Parent=Rr02396.t1.mrna1;Target=Rr02396.t1 1552 1659 +
SC0000001	rubus_genome	CDS	468301	468462	100	-	0	ID=Rr02396.t1.mrna1.cds8;Name=Rr02396.t1;Parent=Rr02396.t1.mrna1;Target=Rr02396.t1 1660 1821 +
SC0000001	rubus_genome	gene	473891	479314	.	+	.	ID=Rr02403.t1.path1;Name=Rr02403.t1
SC0000001	rubus_genome	mRNA	473891	479314	.	+	.	ID=Rr02403.t1.mrna1;Name=Rr02403.t1;Parent=Rr02403.t1.path1;coverage=100.0;identity=100.0;matches=3522;mismatches=0;indels=0;unknowns=0
SC0000001	rubus_genome	exon	473891	474166	100	+	.	ID=Rr02403.t1.mrna1.exon1;Name=Rr02403.t1;Parent=Rr02403.t1.mrna1;Target=Rr02403.t1 1 276 +
SC0000001	rubus_genome	exon	474290	474499	100	+	.	ID=Rr02403.t1.mrna1.exon2;Name=Rr02403.t1;Parent=Rr02403.t1.mrna1;Target=Rr02403.t1 277 486 +
SC0000001	rubus_genome	exon	474592	474845	100	+	.	ID=Rr02403.t1.mrna1.exon3;Name=Rr02403.t1;Parent=Rr02403.t1.mrna1;Target=Rr02403.t1 487 740 +
SC0000001	rubus_genome	exon	474953	475223	100	+	.	ID=Rr02403.t1.mrna1.exon4;Name=Rr02403.t1;Parent=Rr02403.t1.mrna1;Target=Rr02403.t1 741 1011 +
SC0000001	rubus_genome	exon	475321	475404	100	+	.	ID=Rr02403.t1.mrna1.exon5;Name=Rr02403.t1;Parent=Rr02403.t1.mrna1;Target=Rr02403.t1 1012 1095 +
SC0000001	rubus_genome	exon	475852	477887	100	+	.	ID=Rr02403.t1.mrna1.exon6;Name=Rr02403.t1;Parent=Rr02403.t1.mrna1;Target=Rr02403.t1 1096 3131 +
SC0000001	rubus_genome	exon	478827	478971	100	+	.	ID=Rr02403.t1.mrna1.exon7;Name=Rr02403.t1;Parent=Rr02403.t1.mrna1;Target=Rr02403.t1 3132 3276 +
SC0000001	rubus_genome	exon	479069	479314	100	+	.	ID=Rr02403.t1.mrna1.exon8;Name=Rr02403.t1;Parent=Rr02403.t1.mrna1;Target=Rr02403.t1 3277 3522 +
SC0000001	rubus_genome	CDS	473891	474166	100	+	0	ID=Rr02403.t1.mrna1.cds1;Name=Rr02403.t1;Parent=Rr02403.t1.mrna1;Target=Rr02403.t1 1 276 +
SC0000001	rubus_genome	CDS	474290	474499	100	+	0	ID=Rr02403.t1.mrna1.cds2;Name=Rr02403.t1;Parent=Rr02403.t1.mrna1;Target=Rr02403.t1 277 486 +
SC0000001	rubus_genome	CDS	474592	474845	100	+	0	ID=Rr02403.t1.mrna1.cds3;Name=Rr02403.t1;Parent=Rr02403.t1.mrna1;Target=Rr02403.t1 487 740 +
SC0000001	rubus_genome	CDS	474953	475223	100	+	2	ID=Rr02403.t1.mrna1.cds4;Name=Rr02403.t1;Parent=Rr02403.t1.mrna1;Target=Rr02403.t1 741 1011 +
SC0000001	rubus_genome	CDS	475321	475404	100	+	0	ID=Rr02403.t1.mrna1.cds5;Name=Rr02403.t1;Parent=Rr02403.t1.mrna1;Target=Rr02403.t1 1012 1095 +
SC0000001	rubus_genome	CDS	475852	477887	100	+	0	ID=Rr02403.t1.mrna1.cds6;Name=Rr02403.t1;Parent=Rr02403.t1.mrna1;Target=Rr02403.t1 1096 3131 +
SC0000001	rubus_genome	CDS	478827	478971	100	+	2	ID=Rr02403.t1.mrna1.cds7;Name=Rr02403.t1;Parent=Rr02403.t1.mrna1;Target=Rr02403.t1 3132 3276 +
SC0000001	rubus_genome	CDS	479069	479314	100	+	0	ID=Rr02403.t1.mrna1.cds8;Name=Rr02403.t1;Parent=Rr02403.t1.mrna1;Target=Rr02403.t1 3277 3522 +
SC0000001	rubus_genome	gene	481404	483178	.	+	.	ID=Rr02410.t1.path1;Name=Rr02410.t1
SC0000001	rubus_genome	mRNA	481404	483178	.	+	.	ID=Rr02410.t1.mrna1;Name=Rr02410.t1;Parent=Rr02410.t1.path1;coverage=100.0;identity=100.0;matches=1434;mismatches=0;indels=0;unknowns=0
SC0000001	rubus_genome	exon	481404	481616	100	+	.	ID=Rr02410.t1.mrna1.exon1;Name=Rr02410.t1;Parent=Rr02410.t1.mrna1;Target=Rr02410.t1 1 213 +
SC0000001	rubus_genome	exon	481958	483178	100	+	.	ID=Rr02410.t1.mrna1.exon2;Name=Rr02410.t1;Parent=Rr02410.t1.mrna1;Target=Rr02410.t1 214 1434 +
SC0000001	rubus_genome	CDS	481404	481616	100	+	0	ID=Rr02410.t1.mrna1.cds1;Name=Rr02410.t1;Parent=Rr02410.t1.mrna1;Target=Rr02410.t1 1 213 +
SC0000001	rubus_genome	CDS	481958	483178	100	+	0	ID=Rr02410.t1.mrna1.cds2;Name=Rr02410.t1;Parent=Rr02410.t1.mrna1;Target=Rr02410.t1 214 1434 +
SC0000001	rubus_genome	gene	499515	500298	.	-	.	ID=Rr02427.t1.path1;Name=Rr02427.t1
SC0000001	rubus_genome	mRNA	499515	500298	.	-	.	ID=Rr02427.t1.mrna1;Name=Rr02427.t1;Parent=Rr02427.t1.path1;coverage=100.0;identity=100.0;matches=459;mismatches=0;indels=0;unknowns=0
SC0000001	rubus_genome	exon	500136	500298	100	-	.	ID=Rr02427.t1.mrna1.exon1;Name=Rr02427.t1;Parent=Rr02427.t1.mrna1;Target=Rr02427.t1 1 163 +
SC0000001	rubus_genome	exon	499515	499810	100	-	.	ID=Rr02427.t1.mrna1.exon2;Name=Rr02427.t1;Parent=Rr02427.t1.mrna1;Target=Rr02427.t1 164 459 +
SC0000001	rubus_genome	CDS	500136	500298	100	-	0	ID=Rr02427.t1.mrna1.cds1;Name=Rr02427.t1;Parent=Rr02427.t1.mrna1;Target=Rr02427.t1 1 163 +
SC0000001	rubus_genome	CDS	499515	499810	100	-	1	ID=Rr02427.t1.mrna1.cds2;Name=Rr02427.t1;Parent=Rr02427.t1.mrna1;Target=Rr02427.t1 164 459 +
SC0000001	rubus_genome	gene	511044	511572	.	-	.	ID=Rr02451.t1.path1;Name=Rr02451.t1
SC0000001	rubus_genome	mRNA	511044	511572	.	-	.	ID=Rr02451.t1.mrna1;Name=Rr02451.t1;Parent=Rr02451.t1.path1;coverage=100.0;identity=100.0;matches=450;mismatches=0;indels=0;unknowns=0
SC0000001	rubus_genome	exon	511425	511572	100	-	.	ID=Rr02451.t1.mrna1.exon1;Name=Rr02451.t1;Parent=Rr02451.t1.mrna1;Target=Rr02451.t1 1 148 +
SC0000001	rubus_genome	exon	511044	511345	100	-	.	ID=Rr02451.t1.mrna1.exon2;Name=Rr02451.t1;Parent=Rr02451.t1.mrna1;Target=Rr02451.t1 149 450 +
SC0000001	rubus_genome	CDS	511425	511572	100	-	0	ID=Rr02451.t1.mrna1.cds1;Name=Rr02451.t1;Parent=Rr02451.t1.mrna1;Target=Rr02451.t1 1 148 +
SC0000001	rubus_genome	CDS	511044	511345	100	-	1	ID=Rr02451.t1.mrna1.cds2;Name=Rr02451.t1;Parent=Rr02451.t1.mrna1;Target=Rr02451.t1 149 450 +
SC0000001	rubus_genome	gene	514000	522744	.	+	.	ID=Rr02456.t1.path1;Name=Rr02456.t1
SC0000001	rubus_genome	mRNA	514000	522744	.	+	.	ID=Rr02456.t1.mrna1;Name=Rr02456.t1;Parent=Rr02456.t1.path1;coverage=100.0;identity=100.0;matches=3087;mismatches=0;indels=0;unknowns=0
SC0000001	rubus_genome	exon	514000	514155	100	+	.	ID=Rr02456.t1.mrna1.exon1;Name=Rr02456.t1;Parent=Rr02456.t1.mrna1;Target=Rr02456.t1 1 156 +
SC0000001	rubus_genome	exon	514397	514560	100	+	.	ID=Rr02456.t1.mrna1.exon2;Name=Rr02456.t1;Parent=Rr02456.t1.mrna1;Target=Rr02456.t1 157 320 +
SC0000001	rubus_genome	exon	514918	515032	100	+	.	ID=Rr02456.t1.mrna1.exon3;Name=Rr02456.t1;Parent=Rr02456.t1.mrna1;Target=Rr02456.t1 321 435 +
SC0000001	rubus_genome	exon	515299	515376	100	+	.	ID=Rr02456.t1.mrna1.exon4;Name=Rr02456.t1;Parent=Rr02456.t1.mrna1;Target=Rr02456.t1 436 513 +
SC0000001	rubus_genome	exon	515481	515549	100	+	.	ID=Rr02456.t1.mrna1.exon5;Name=Rr02456.t1;Parent=Rr02456.t1.mrna1;Target=Rr02456.t1 514 582 +
SC0000001	rubus_genome	exon	515675	515753	100	+	.	ID=Rr02456.t1.mrna1.exon6;Name=Rr02456.t1;Parent=Rr02456.t1.mrna1;Target=Rr02456.t1 583 661 +
SC0000001	rubus_genome	exon	515861	515937	100	+	.	ID=Rr02456.t1.mrna1.exon7;Name=Rr02456.t1;Parent=Rr02456.t1.mrna1;Target=Rr02456.t1 662 738 +
SC0000001	rubus_genome	exon	516053	516148	100	+	.	ID=Rr02456.t1.mrna1.exon8;Name=Rr02456.t1;Parent=Rr02456.t1.mrna1;Target=Rr02456.t1 739 834 +
SC0000001	rubus_genome	exon	516675	516816	100	+	.	ID=Rr02456.t1.mrna1.exon9;Name=Rr02456.t1;Parent=Rr02456.t1.mrna1;Target=Rr02456.t1 835 976 +
SC0000001	rubus_genome	exon	517369	517491	100	+	.	ID=Rr02456.t1.mrna1.exon10;Name=Rr02456.t1;Parent=Rr02456.t1.mrna1;Target=Rr02456.t1 977 1099 +
SC0000001	rubus_genome	exon	517912	517979	100	+	.	ID=Rr02456.t1.mrna1.exon11;Name=Rr02456.t1;Parent=Rr02456.t1.mrna1;Target=Rr02456.t1 1100 1167 +
SC0000001	rubus_genome	exon	518117	518314	100	+	.	ID=Rr02456.t1.mrna1.exon12;Name=Rr02456.t1;Parent=Rr02456.t1.mrna1;Target=Rr02456.t1 1168 1365 +
SC0000001	rubus_genome	exon	518557	518682	100	+	.	ID=Rr02456.t1.mrna1.exon13;Name=Rr02456.t1;Parent=Rr02456.t1.mrna1;Target=Rr02456.t1 1366 1491 +
SC0000001	rubus_genome	exon	518804	518905	100	+	.	ID=Rr02456.t1.mrna1.exon14;Name=Rr02456.t1;Parent=Rr02456.t1.mrna1;Target=Rr02456.t1 1492 1593 +
SC0000001	rubus_genome	exon	518981	519127	100	+	.	ID=Rr02456.t1.mrna1.exon15;Name=Rr02456.t1;Parent=Rr02456.t1.mrna1;Target=Rr02456.t1 1594 1740 +
SC0000001	rubus_genome	exon	519996	520094	100	+	.	ID=Rr02456.t1.mrna1.exon16;Name=Rr02456.t1;Parent=Rr02456.t1.mrna1;Target=Rr02456.t1 1741 1839 +
SC0000001	rubus_genome	exon	520230	520318	100	+	.	ID=Rr02456.t1.mrna1.exon17;Name=Rr02456.t1;Parent=Rr02456.t1.mrna1;Target=Rr02456.t1 1840 1928 +
SC0000001	rubus_genome	exon	521214	521340	100	+	.	ID=Rr02456.t1.mrna1.exon18;Name=Rr02456.t1;Parent=Rr02456.t1.mrna1;Target=Rr02456.t1 1929 2055 +
SC0000001	rubus_genome	exon	521407	521613	100	+	.	ID=Rr02456.t1.mrna1.exon19;Name=Rr02456.t1;Parent=Rr02456.t1.mrna1;Target=Rr02456.t1 2056 2262 +
SC0000001	rubus_genome	exon	521920	522744	100	+	.	ID=Rr02456.t1.mrna1.exon20;Name=Rr02456.t1;Parent=Rr02456.t1.mrna1;Target=Rr02456.t1 2263 3087 +
SC0000001	rubus_genome	CDS	514000	514155	100	+	0	ID=Rr02456.t1.mrna1.cds1;Name=Rr02456.t1;Parent=Rr02456.t1.mrna1;Target=Rr02456.t1 1 156 +
SC0000001	rubus_genome	CDS	514397	514560	100	+	0	ID=Rr02456.t1.mrna1.cds2;Name=Rr02456.t1;Parent=Rr02456.t1.mrna1;Target=Rr02456.t1 157 320 +
SC0000001	rubus_genome	CDS	514918	515032	100	+	2	ID=Rr02456.t1.mrna1.cds3;Name=Rr02456.t1;Parent=Rr02456.t1.mrna1;Target=Rr02456.t1 321 435 +
SC0000001	rubus_genome	CDS	515299	515376	100	+	0	ID=Rr02456.t1.mrna1.cds4;Name=Rr02456.t1;Parent=Rr02456.t1.mrna1;Target=Rr02456.t1 436 513 +
SC0000001	rubus_genome	CDS	515481	515549	100	+	0	ID=Rr02456.t1.mrna1.cds5;Name=Rr02456.t1;Parent=Rr02456.t1.mrna1;Target=Rr02456.t1 514 582 +
SC0000001	rubus_genome	CDS	515675	515753	100	+	0	ID=Rr02456.t1.mrna1.cds6;Name=Rr02456.t1;Parent=Rr02456.t1.mrna1;Target=Rr02456.t1 583 661 +
SC0000001	rubus_genome	CDS	515861	515937	100	+	1	ID=Rr02456.t1.mrna1.cds7;Name=Rr02456.t1;Parent=Rr02456.t1.mrna1;Target=Rr02456.t1 662 738 +
SC0000001	rubus_genome	CDS	516053	516148	100	+	0	ID=Rr02456.t1.mrna1.cds8;Name=Rr02456.t1;Parent=Rr02456.t1.mrna1;Target=Rr02456.t1 739 834 +
SC0000001	rubus_genome	CDS	516675	516816	100	+	0	ID=Rr02456.t1.mrna1.cds9;Name=Rr02456.t1;Parent=Rr02456.t1.mrna1;Target=Rr02456.t1 835 976 +
SC0000001	rubus_genome	CDS	517369	517491	100	+	1	ID=Rr02456.t1.mrna1.cds10;Name=Rr02456.t1;Parent=Rr02456.t1.mrna1;Target=Rr02456.t1 977 1099 +
SC0000001	rubus_genome	CDS	517912	517979	100	+	1	ID=Rr02456.t1.mrna1.cds11;Name=Rr02456.t1;Parent=Rr02456.t1.mrna1;Target=Rr02456.t1 1100 1167 +
SC0000001	rubus_genome	CDS	518117	518314	100	+	0	ID=Rr02456.t1.mrna1.cds12;Name=Rr02456.t1;Parent=Rr02456.t1.mrna1;Target=Rr02456.t1 1168 1365 +
SC0000001	rubus_genome	CDS	518557	518682	100	+	0	ID=Rr02456.t1.mrna1.cds13;Name=Rr02456.t1;Parent=Rr02456.t1.mrna1;Target=Rr02456.t1 1366 1491 +
SC0000001	rubus_genome	CDS	518804	518905	100	+	0	ID=Rr02456.t1.mrna1.cds14;Name=Rr02456.t1;Parent=Rr02456.t1.mrna1;Target=Rr02456.t1 1492 1593 +
SC0000001	rubus_genome	CDS	518981	519127	100	+	0	ID=Rr02456.t1.mrna1.cds15;Name=Rr02456.t1;Parent=Rr02456.t1.mrna1;Target=Rr02456.t1 1594 1740 +
SC0000001	rubus_genome	CDS	519996	520094	100	+	0	ID=Rr02456.t1.mrna1.cds16;Name=Rr02456.t1;Parent=Rr02456.t1.mrna1;Target=Rr02456.t1 1741 1839 +
SC0000001	rubus_genome	CDS	520230	520318	100	+	0	ID=Rr02456.t1.mrna1.cds17;Name=Rr02456.t1;Parent=Rr02456.t1.mrna1;Target=Rr02456.t1 1840 1928 +
SC0000001	rubus_genome	CDS	521214	521340	100	+	2	ID=Rr02456.t1.mrna1.cds18;Name=Rr02456.t1;Parent=Rr02456.t1.mrna1;Target=Rr02456.t1 1929 2055 +
SC0000001	rubus_genome	CDS	521407	521613	100	+	0	ID=Rr02456.t1.mrna1.cds19;Name=Rr02456.t1;Parent=Rr02456.t1.mrna1;Target=Rr02456.t1 2056 2262 +
SC0000001	rubus_genome	CDS	521920	522744	100	+	0	ID=Rr02456.t1.mrna1.cds20;Name=Rr02456.t1;Parent=Rr02456.t1.mrna1;Target=Rr02456.t1 2263 3087 +
SC0000001	rubus_genome	gene	536547	539943	.	+	.	ID=Rr02463.t1.path1;Name=Rr02463.t1
SC0000001	rubus_genome	mRNA	536547	539943	.	+	.	ID=Rr02463.t1.mrna1;Name=Rr02463.t1;Parent=Rr02463.t1.path1;coverage=100.0;identity=100.0;matches=2079;mismatches=0;indels=0;unknowns=0
SC0000001	rubus_genome	exon	536547	536795	100	+	.	ID=Rr02463.t1.mrna1.exon1;Name=Rr02463.t1;Parent=Rr02463.t1.mrna1;Target=Rr02463.t1 1 249 +
SC0000001	rubus_genome	exon	536909	537710	100	+	.	ID=Rr02463.t1.mrna1.exon2;Name=Rr02463.t1;Parent=Rr02463.t1.mrna1;Target=Rr02463.t1 250 1051 +
SC0000001	rubus_genome	exon	538727	538921	100	+	.	ID=Rr02463.t1.mrna1.exon3;Name=Rr02463.t1;Parent=Rr02463.t1.mrna1;Target=Rr02463.t1 1052 1246 +
SC0000001	rubus_genome	exon	539012	539193	100	+	.	ID=Rr02463.t1.mrna1.exon4;Name=Rr02463.t1;Parent=Rr02463.t1.mrna1;Target=Rr02463.t1 1247 1428 +
SC0000001	rubus_genome	exon	539293	539943	100	+	.	ID=Rr02463.t1.mrna1.exon5;Name=Rr02463.t1;Parent=Rr02463.t1.mrna1;Target=Rr02463.t1 1429 2079 +
SC0000001	rubus_genome	CDS	536547	536795	100	+	0	ID=Rr02463.t1.mrna1.cds1;Name=Rr02463.t1;Parent=Rr02463.t1.mrna1;Target=Rr02463.t1 1 249 +
SC0000001	rubus_genome	CDS	536909	537710	100	+	0	ID=Rr02463.t1.mrna1.cds2;Name=Rr02463.t1;Parent=Rr02463.t1.mrna1;Target=Rr02463.t1 250 1051 +
SC0000001	rubus_genome	CDS	538727	538921	100	+	1	ID=Rr02463.t1.mrna1.cds3;Name=Rr02463.t1;Parent=Rr02463.t1.mrna1;Target=Rr02463.t1 1052 1246 +
SC0000001	rubus_genome	CDS	539012	539193	100	+	1	ID=Rr02463.t1.mrna1.cds4;Name=Rr02463.t1;Parent=Rr02463.t1.mrna1;Target=Rr02463.t1 1247 1428 +
SC0000001	rubus_genome	CDS	539293	539943	100	+	0	ID=Rr02463.t1.mrna1.cds5;Name=Rr02463.t1;Parent=Rr02463.t1.mrna1;Target=Rr02463.t1 1429 2079 +
SC0000001	rubus_genome	gene	546934	551240	.	-	.	ID=Rr02469.t1.path1;Name=Rr02469.t1
SC0000001	rubus_genome	mRNA	546934	551240	.	-	.	ID=Rr02469.t1.mrna1;Name=Rr02469.t1;Parent=Rr02469.t1.path1;coverage=100.0;identity=100.0;matches=1425;mismatches=0;indels=0;unknowns=0
SC0000001	rubus_genome	exon	550825	551240	100	-	.	ID=Rr02469.t1.mrna1.exon1;Name=Rr02469.t1;Parent=Rr02469.t1.mrna1;Target=Rr02469.t1 1 416 +
SC0000001	rubus_genome	exon	550194	550270	100	-	.	ID=Rr02469.t1.mrna1.exon2;Name=Rr02469.t1;Parent=Rr02469.t1.mrna1;Target=Rr02469.t1 417 493 +
SC0000001	rubus_genome	exon	549928	549997	100	-	.	ID=Rr02469.t1.mrna1.exon3;Name=Rr02469.t1;Parent=Rr02469.t1.mrna1;Target=Rr02469.t1 494 563 +
SC0000001	rubus_genome	exon	549750	549830	100	-	.	ID=Rr02469.t1.mrna1.exon4;Name=Rr02469.t1;Parent=Rr02469.t1.mrna1;Target=Rr02469.t1 564 644 +
SC0000001	rubus_genome	exon	549381	549455	100	-	.	ID=Rr02469.t1.mrna1.exon5;Name=Rr02469.t1;Parent=Rr02469.t1.mrna1;Target=Rr02469.t1 645 719 +
SC0000001	rubus_genome	exon	548412	548513	100	-	.	ID=Rr02469.t1.mrna1.exon6;Name=Rr02469.t1;Parent=Rr02469.t1.mrna1;Target=Rr02469.t1 720 821 +
SC0000001	rubus_genome	exon	548168	548308	100	-	.	ID=Rr02469.t1.mrna1.exon7;Name=Rr02469.t1;Parent=Rr02469.t1.mrna1;Target=Rr02469.t1 822 962 +
SC0000001	rubus_genome	exon	547944	548009	100	-	.	ID=Rr02469.t1.mrna1.exon8;Name=Rr02469.t1;Parent=Rr02469.t1.mrna1;Target=Rr02469.t1 963 1028 +
SC0000001	rubus_genome	exon	547715	547858	100	-	.	ID=Rr02469.t1.mrna1.exon9;Name=Rr02469.t1;Parent=Rr02469.t1.mrna1;Target=Rr02469.t1 1029 1172 +
SC0000001	rubus_genome	exon	547417	547507	100	-	.	ID=Rr02469.t1.mrna1.exon10;Name=Rr02469.t1;Parent=Rr02469.t1.mrna1;Target=Rr02469.t1 1173 1263 +
SC0000001	rubus_genome	exon	546934	547095	100	-	.	ID=Rr02469.t1.mrna1.exon11;Name=Rr02469.t1;Parent=Rr02469.t1.mrna1;Target=Rr02469.t1 1264 1425 +
SC0000001	rubus_genome	CDS	550825	551240	100	-	0	ID=Rr02469.t1.mrna1.cds1;Name=Rr02469.t1;Parent=Rr02469.t1.mrna1;Target=Rr02469.t1 1 416 +
SC0000001	rubus_genome	CDS	550194	550270	100	-	2	ID=Rr02469.t1.mrna1.cds2;Name=Rr02469.t1;Parent=Rr02469.t1.mrna1;Target=Rr02469.t1 417 493 +
SC0000001	rubus_genome	CDS	549928	549997	100	-	1	ID=Rr02469.t1.mrna1.cds3;Name=Rr02469.t1;Parent=Rr02469.t1.mrna1;Target=Rr02469.t1 494 563 +
SC0000001	rubus_genome	CDS	549750	549830	100	-	2	ID=Rr02469.t1.mrna1.cds4;Name=Rr02469.t1;Parent=Rr02469.t1.mrna1;Target=Rr02469.t1 564 644 +
SC0000001	rubus_genome	CDS	549381	549455	100	-	2	ID=Rr02469.t1.mrna1.cds5;Name=Rr02469.t1;Parent=Rr02469.t1.mrna1;Target=Rr02469.t1 645 719 +
SC0000001	rubus_genome	CDS	548412	548513	100	-	2	ID=Rr02469.t1.mrna1.cds6;Name=Rr02469.t1;Parent=Rr02469.t1.mrna1;Target=Rr02469.t1 720 821 +
SC0000001	rubus_genome	CDS	548168	548308	100	-	2	ID=Rr02469.t1.mrna1.cds7;Name=Rr02469.t1;Parent=Rr02469.t1.mrna1;Target=Rr02469.t1 822 962 +
SC0000001	rubus_genome	CDS	547944	548009	100	-	2	ID=Rr02469.t1.mrna1.cds8;Name=Rr02469.t1;Parent=Rr02469.t1.mrna1;Target=Rr02469.t1 963 1028 +
SC0000001	rubus_genome	CDS	547715	547858	100	-	2	ID=Rr02469.t1.mrna1.cds9;Name=Rr02469.t1;Parent=Rr02469.t1.mrna1;Target=Rr02469.t1 1029 1172 +
SC0000001	rubus_genome	CDS	547417	547507	100	-	2	ID=Rr02469.t1.mrna1.cds10;Name=Rr02469.t1;Parent=Rr02469.t1.mrna1;Target=Rr02469.t1 1173 1263 +
SC0000001	rubus_genome	CDS	546934	547095	100	-	0	ID=Rr02469.t1.mrna1.cds11;Name=Rr02469.t1;Parent=Rr02469.t1.mrna1;Target=Rr02469.t1 1264 1425 +
SC0000001	rubus_genome	gene	563010	568123	.	+	.	ID=Rr02473.t1.path1;Name=Rr02473.t1
SC0000001	rubus_genome	mRNA	563010	568123	.	+	.	ID=Rr02473.t1.mrna1;Name=Rr02473.t1;Parent=Rr02473.t1.path1;coverage=100.0;identity=100.0;matches=2526;mismatches=0;indels=0;unknowns=0
SC0000001	rubus_genome	exon	563010	563339	100	+	.	ID=Rr02473.t1.mrna1.exon1;Name=Rr02473.t1;Parent=Rr02473.t1.mrna1;Target=Rr02473.t1 1 330 +
SC0000001	rubus_genome	exon	563432	563735	100	+	.	ID=Rr02473.t1.mrna1.exon2;Name=Rr02473.t1;Parent=Rr02473.t1.mrna1;Target=Rr02473.t1 331 634 +
SC0000001	rubus_genome	exon	564087	564507	100	+	.	ID=Rr02473.t1.mrna1.exon3;Name=Rr02473.t1;Parent=Rr02473.t1.mrna1;Target=Rr02473.t1 635 1055 +
SC0000001	rubus_genome	exon	564627	564675	100	+	.	ID=Rr02473.t1.mrna1.exon4;Name=Rr02473.t1;Parent=Rr02473.t1.mrna1;Target=Rr02473.t1 1056 1104 +
SC0000001	rubus_genome	exon	564775	564846	100	+	.	ID=Rr02473.t1.mrna1.exon5;Name=Rr02473.t1;Parent=Rr02473.t1.mrna1;Target=Rr02473.t1 1105 1176 +
SC0000001	rubus_genome	exon	565119	565248	100	+	.	ID=Rr02473.t1.mrna1.exon6;Name=Rr02473.t1;Parent=Rr02473.t1.mrna1;Target=Rr02473.t1 1177 1306 +
SC0000001	rubus_genome	exon	565842	566001	100	+	.	ID=Rr02473.t1.mrna1.exon7;Name=Rr02473.t1;Parent=Rr02473.t1.mrna1;Target=Rr02473.t1 1307 1466 +
SC0000001	rubus_genome	exon	566096	566345	100	+	.	ID=Rr02473.t1.mrna1.exon8;Name=Rr02473.t1;Parent=Rr02473.t1.mrna1;Target=Rr02473.t1 1467 1716 +
SC0000001	rubus_genome	exon	566419	566523	100	+	.	ID=Rr02473.t1.mrna1.exon9;Name=Rr02473.t1;Parent=Rr02473.t1.mrna1;Target=Rr02473.t1 1717 1821 +
SC0000001	rubus_genome	exon	566644	566688	100	+	.	ID=Rr02473.t1.mrna1.exon10;Name=Rr02473.t1;Parent=Rr02473.t1.mrna1;Target=Rr02473.t1 1822 1866 +
SC0000001	rubus_genome	exon	566801	566953	100	+	.	ID=Rr02473.t1.mrna1.exon11;Name=Rr02473.t1;Parent=Rr02473.t1.mrna1;Target=Rr02473.t1 1867 2019 +
SC0000001	rubus_genome	exon	567070	567348	100	+	.	ID=Rr02473.t1.mrna1.exon12;Name=Rr02473.t1;Parent=Rr02473.t1.mrna1;Target=Rr02473.t1 2020 2298 +
SC0000001	rubus_genome	exon	567742	567878	100	+	.	ID=Rr02473.t1.mrna1.exon13;Name=Rr02473.t1;Parent=Rr02473.t1.mrna1;Target=Rr02473.t1 2299 2435 +
SC0000001	rubus_genome	exon	568033	568123	100	+	.	ID=Rr02473.t1.mrna1.exon14;Name=Rr02473.t1;Parent=Rr02473.t1.mrna1;Target=Rr02473.t1 2436 2526 +
SC0000001	rubus_genome	CDS	563010	563339	100	+	0	ID=Rr02473.t1.mrna1.cds1;Name=Rr02473.t1;Parent=Rr02473.t1.mrna1;Target=Rr02473.t1 1 330 +
SC0000001	rubus_genome	CDS	563432	563735	100	+	0	ID=Rr02473.t1.mrna1.cds2;Name=Rr02473.t1;Parent=Rr02473.t1.mrna1;Target=Rr02473.t1 331 634 +
SC0000001	rubus_genome	CDS	564087	564507	100	+	1	ID=Rr02473.t1.mrna1.cds3;Name=Rr02473.t1;Parent=Rr02473.t1.mrna1;Target=Rr02473.t1 635 1055 +
SC0000001	rubus_genome	CDS	564627	564675	100	+	2	ID=Rr02473.t1.mrna1.cds4;Name=Rr02473.t1;Parent=Rr02473.t1.mrna1;Target=Rr02473.t1 1056 1104 +
SC0000001	rubus_genome	CDS	564775	564846	100	+	0	ID=Rr02473.t1.mrna1.cds5;Name=Rr02473.t1;Parent=Rr02473.t1.mrna1;Target=Rr02473.t1 1105 1176 +
SC0000001	rubus_genome	CDS	565119	565248	100	+	0	ID=Rr02473.t1.mrna1.cds6;Name=Rr02473.t1;Parent=Rr02473.t1.mrna1;Target=Rr02473.t1 1177 1306 +
SC0000001	rubus_genome	CDS	565842	566001	100	+	1	ID=Rr02473.t1.mrna1.cds7;Name=Rr02473.t1;Parent=Rr02473.t1.mrna1;Target=Rr02473.t1 1307 1466 +
SC0000001	rubus_genome	CDS	566096	566345	100	+	2	ID=Rr02473.t1.mrna1.cds8;Name=Rr02473.t1;Parent=Rr02473.t1.mrna1;Target=Rr02473.t1 1467 1716 +
SC0000001	rubus_genome	CDS	566419	566523	100	+	0	ID=Rr02473.t1.mrna1.cds9;Name=Rr02473.t1;Parent=Rr02473.t1.mrna1;Target=Rr02473.t1 1717 1821 +
SC0000001	rubus_genome	CDS	566644	566688	100	+	0	ID=Rr02473.t1.mrna1.cds10;Name=Rr02473.t1;Parent=Rr02473.t1.mrna1;Target=Rr02473.t1 1822 1866 +
SC0000001	rubus_genome	CDS	566801	566953	100	+	0	ID=Rr02473.t1.mrna1.cds11;Name=Rr02473.t1;Parent=Rr02473.t1.mrna1;Target=Rr02473.t1 1867 2019 +
SC0000001	rubus_genome	CDS	567070	567348	100	+	0	ID=Rr02473.t1.mrna1.cds12;Name=Rr02473.t1;Parent=Rr02473.t1.mrna1;Target=Rr02473.t1 2020 2298 +
SC0000001	rubus_genome	CDS	567742	567878	100	+	0	ID=Rr02473.t1.mrna1.cds13;Name=Rr02473.t1;Parent=Rr02473.t1.mrna1;Target=Rr02473.t1 2299 2435 +
SC0000001	rubus_genome	CDS	568033	568123	100	+	2	ID=Rr02473.t1.mrna1.cds14;Name=Rr02473.t1;Parent=Rr02473.t1.mrna1;Target=Rr02473.t1 2436 2526 +
SC0000001	rubus_genome	gene	570718	571809	.	+	.	ID=Rr02482.t1.path1;Name=Rr02482.t1
SC0000001	rubus_genome	mRNA	570718	571809	.	+	.	ID=Rr02482.t1.mrna1;Name=Rr02482.t1;Parent=Rr02482.t1.path1;coverage=100.0;identity=100.0;matches=501;mismatches=0;indels=0;unknowns=0
SC0000001	rubus_genome	exon	570718	570863	100	+	.	ID=Rr02482.t1.mrna1.exon1;Name=Rr02482.t1;Parent=Rr02482.t1.mrna1;Target=Rr02482.t1 1 146 +
SC0000001	rubus_genome	exon	570988	571105	100	+	.	ID=Rr02482.t1.mrna1.exon2;Name=Rr02482.t1;Parent=Rr02482.t1.mrna1;Target=Rr02482.t1 147 264 +
SC0000001	rubus_genome	exon	571377	571505	100	+	.	ID=Rr02482.t1.mrna1.exon3;Name=Rr02482.t1;Parent=Rr02482.t1.mrna1;Target=Rr02482.t1 265 393 +
SC0000001	rubus_genome	exon	571702	571809	100	+	.	ID=Rr02482.t1.mrna1.exon4;Name=Rr02482.t1;Parent=Rr02482.t1.mrna1;Target=Rr02482.t1 394 501 +
SC0000001	rubus_genome	CDS	570718	570863	100	+	0	ID=Rr02482.t1.mrna1.cds1;Name=Rr02482.t1;Parent=Rr02482.t1.mrna1;Target=Rr02482.t1 1 146 +
SC0000001	rubus_genome	CDS	570988	571105	100	+	2	ID=Rr02482.t1.mrna1.cds2;Name=Rr02482.t1;Parent=Rr02482.t1.mrna1;Target=Rr02482.t1 147 264 +
SC0000001	rubus_genome	CDS	571377	571505	100	+	0	ID=Rr02482.t1.mrna1.cds3;Name=Rr02482.t1;Parent=Rr02482.t1.mrna1;Target=Rr02482.t1 265 393 +
SC0000001	rubus_genome	CDS	571702	571809	100	+	0	ID=Rr02482.t1.mrna1.cds4;Name=Rr02482.t1;Parent=Rr02482.t1.mrna1;Target=Rr02482.t1 394 501 +
SC0000001	rubus_genome	gene	572019	572962	.	-	.	ID=Rr02489.t1.path1;Name=Rr02489.t1
SC0000001	rubus_genome	mRNA	572019	572962	.	-	.	ID=Rr02489.t1.mrna1;Name=Rr02489.t1;Parent=Rr02489.t1.path1;coverage=100.0;identity=100.0;matches=789;mismatches=0;indels=0;unknowns=0
SC0000001	rubus_genome	exon	572279	572962	100	-	.	ID=Rr02489.t1.mrna1.exon1;Name=Rr02489.t1;Parent=Rr02489.t1.mrna1;Target=Rr02489.t1 1 684 +
SC0000001	rubus_genome	exon	572019	572123	100	-	.	ID=Rr02489.t1.mrna1.exon2;Name=Rr02489.t1;Parent=Rr02489.t1.mrna1;Target=Rr02489.t1 685 789 +
SC0000001	rubus_genome	CDS	572279	572962	100	-	0	ID=Rr02489.t1.mrna1.cds1;Name=Rr02489.t1;Parent=Rr02489.t1.mrna1;Target=Rr02489.t1 1 684 +
SC0000001	rubus_genome	CDS	572019	572123	100	-	0	ID=Rr02489.t1.mrna1.cds2;Name=Rr02489.t1;Parent=Rr02489.t1.mrna1;Target=Rr02489.t1 685 789 +
SC0000001	rubus_genome	gene	573764	578703	.	-	.	ID=Rr02493.t1.path1;Name=Rr02493.t1
SC0000001	rubus_genome	mRNA	573764	578703	.	-	.	ID=Rr02493.t1.mrna1;Name=Rr02493.t1;Parent=Rr02493.t1.path1;coverage=100.0;identity=100.0;matches=4284;mismatches=0;indels=0;unknowns=0
SC0000001	rubus_genome	exon	574913	578703	100	-	.	ID=Rr02493.t1.mrna1.exon1;Name=Rr02493.t1;Parent=Rr02493.t1.mrna1;Target=Rr02493.t1 1 3791 +
SC0000001	rubus_genome	exon	574741	574828	100	-	.	ID=Rr02493.t1.mrna1.exon2;Name=Rr02493.t1;Parent=Rr02493.t1.mrna1;Target=Rr02493.t1 3792 3879 +
SC0000001	rubus_genome	exon	574143	574270	100	-	.	ID=Rr02493.t1.mrna1.exon3;Name=Rr02493.t1;Parent=Rr02493.t1.mrna1;Target=Rr02493.t1 3880 4007 +
SC0000001	rubus_genome	exon	573764	574040	100	-	.	ID=Rr02493.t1.mrna1.exon4;Name=Rr02493.t1;Parent=Rr02493.t1.mrna1;Target=Rr02493.t1 4008 4284 +
SC0000001	rubus_genome	CDS	574913	578703	100	-	0	ID=Rr02493.t1.mrna1.cds1;Name=Rr02493.t1;Parent=Rr02493.t1.mrna1;Target=Rr02493.t1 1 3791 +
SC0000001	rubus_genome	CDS	574741	574828	100	-	2	ID=Rr02493.t1.mrna1.cds2;Name=Rr02493.t1;Parent=Rr02493.t1.mrna1;Target=Rr02493.t1 3792 3879 +
SC0000001	rubus_genome	CDS	574143	574270	100	-	0	ID=Rr02493.t1.mrna1.cds3;Name=Rr02493.t1;Parent=Rr02493.t1.mrna1;Target=Rr02493.t1 3880 4007 +
SC0000001	rubus_genome	CDS	573764	574040	100	-	2	ID=Rr02493.t1.mrna1.cds4;Name=Rr02493.t1;Parent=Rr02493.t1.mrna1;Target=Rr02493.t1 4008 4284 +
SC0000001	rubus_genome	gene	586835	592130	.	+	.	ID=Rr02499.t1.path1;Name=Rr02499.t1
SC0000001	rubus_genome	mRNA	586835	592130	.	+	.	ID=Rr02499.t1.mrna1;Name=Rr02499.t1;Parent=Rr02499.t1.path1;coverage=100.0;identity=100.0;matches=3561;mismatches=0;indels=0;unknowns=0
SC0000001	rubus_genome	exon	586835	587230	100	+	.	ID=Rr02499.t1.mrna1.exon1;Name=Rr02499.t1;Parent=Rr02499.t1.mrna1;Target=Rr02499.t1 1 396 +
SC0000001	rubus_genome	exon	587590	588926	100	+	.	ID=Rr02499.t1.mrna1.exon2;Name=Rr02499.t1;Parent=Rr02499.t1.mrna1;Target=Rr02499.t1 397 1733 +
SC0000001	rubus_genome	exon	589419	589529	100	+	.	ID=Rr02499.t1.mrna1.exon3;Name=Rr02499.t1;Parent=Rr02499.t1.mrna1;Target=Rr02499.t1 1734 1844 +
SC0000001	rubus_genome	exon	589627	589992	100	+	.	ID=Rr02499.t1.mrna1.exon4;Name=Rr02499.t1;Parent=Rr02499.t1.mrna1;Target=Rr02499.t1 1845 2210 +
SC0000001	rubus_genome	exon	590086	590194	100	+	.	ID=Rr02499.t1.mrna1.exon5;Name=Rr02499.t1;Parent=Rr02499.t1.mrna1;Target=Rr02499.t1 2211 2319 +
SC0000001	rubus_genome	exon	590399	590608	100	+	.	ID=Rr02499.t1.mrna1.exon6;Name=Rr02499.t1;Parent=Rr02499.t1.mrna1;Target=Rr02499.t1 2320 2529 +
SC0000001	rubus_genome	exon	590724	590849	100	+	.	ID=Rr02499.t1.mrna1.exon7;Name=Rr02499.t1;Parent=Rr02499.t1.mrna1;Target=Rr02499.t1 2530 2655 +
SC0000001	rubus_genome	exon	590962	591060	100	+	.	ID=Rr02499.t1.mrna1.exon8;Name=Rr02499.t1;Parent=Rr02499.t1.mrna1;Target=Rr02499.t1 2656 2754 +
SC0000001	rubus_genome	exon	591195	591386	100	+	.	ID=Rr02499.t1.mrna1.exon9;Name=Rr02499.t1;Parent=Rr02499.t1.mrna1;Target=Rr02499.t1 2755 2946 +
SC0000001	rubus_genome	exon	591516	592130	100	+	.	ID=Rr02499.t1.mrna1.exon10;Name=Rr02499.t1;Parent=Rr02499.t1.mrna1;Target=Rr02499.t1 2947 3561 +
SC0000001	rubus_genome	CDS	586835	587230	100	+	0	ID=Rr02499.t1.mrna1.cds1;Name=Rr02499.t1;Parent=Rr02499.t1.mrna1;Target=Rr02499.t1 1 396 +
SC0000001	rubus_genome	CDS	587590	588926	100	+	0	ID=Rr02499.t1.mrna1.cds2;Name=Rr02499.t1;Parent=Rr02499.t1.mrna1;Target=Rr02499.t1 397 1733 +
SC0000001	rubus_genome	CDS	589419	589529	100	+	2	ID=Rr02499.t1.mrna1.cds3;Name=Rr02499.t1;Parent=Rr02499.t1.mrna1;Target=Rr02499.t1 1734 1844 +
SC0000001	rubus_genome	CDS	589627	589992	100	+	2	ID=Rr02499.t1.mrna1.cds4;Name=Rr02499.t1;Parent=Rr02499.t1.mrna1;Target=Rr02499.t1 1845 2210 +
SC0000001	rubus_genome	CDS	590086	590194	100	+	2	ID=Rr02499.t1.mrna1.cds5;Name=Rr02499.t1;Parent=Rr02499.t1.mrna1;Target=Rr02499.t1 2211 2319 +
SC0000001	rubus_genome	CDS	590399	590608	100	+	0	ID=Rr02499.t1.mrna1.cds6;Name=Rr02499.t1;Parent=Rr02499.t1.mrna1;Target=Rr02499.t1 2320 2529 +
SC0000001	rubus_genome	CDS	590724	590849	100	+	0	ID=Rr02499.t1.mrna1.cds7;Name=Rr02499.t1;Parent=Rr02499.t1.mrna1;Target=Rr02499.t1 2530 2655 +
SC0000001	rubus_genome	CDS	590962	591060	100	+	0	ID=Rr02499.t1.mrna1.cds8;Name=Rr02499.t1;Parent=Rr02499.t1.mrna1;Target=Rr02499.t1 2656 2754 +
SC0000001	rubus_genome	CDS	591195	591386	100	+	0	ID=Rr02499.t1.mrna1.cds9;Name=Rr02499.t1;Parent=Rr02499.t1.mrna1;Target=Rr02499.t1 2755 2946 +
SC0000001	rubus_genome	CDS	591516	592130	100	+	0	ID=Rr02499.t1.mrna1.cds10;Name=Rr02499.t1;Parent=Rr02499.t1.mrna1;Target=Rr02499.t1 2947 3561 +
SC0000001	rubus_genome	gene	593359	593826	.	-	.	ID=Rr02506.t1.path1;Name=Rr02506.t1
SC0000001	rubus_genome	mRNA	593359	593826	.	-	.	ID=Rr02506.t1.mrna1;Name=Rr02506.t1;Parent=Rr02506.t1.path1;coverage=100.0;identity=100.0;matches=468;mismatches=0;indels=0;unknowns=0
SC0000001	rubus_genome	exon	593359	593826	100	-	.	ID=Rr02506.t1.mrna1.exon1;Name=Rr02506.t1;Parent=Rr02506.t1.mrna1;Target=Rr02506.t1 468 1 .
SC0000001	rubus_genome	CDS	593359	593826	100	-	0	ID=Rr02506.t1.mrna1.cds1;Name=Rr02506.t1;Parent=Rr02506.t1.mrna1;Target=Rr02506.t1 468 1 .
SC0000001	rubus_genome	gene	594557	599759	.	-	.	ID=Rr02513.t1.path1;Name=Rr02513.t1
SC0000001	rubus_genome	mRNA	594557	599759	.	-	.	ID=Rr02513.t1.mrna1;Name=Rr02513.t1;Parent=Rr02513.t1.path1;coverage=100.0;identity=100.0;matches=2871;mismatches=0;indels=0;unknowns=0
SC0000001	rubus_genome	exon	598619	599759	100	-	.	ID=Rr02513.t1.mrna1.exon1;Name=Rr02513.t1;Parent=Rr02513.t1.mrna1;Target=Rr02513.t1 1 1141 +
SC0000001	rubus_genome	exon	597644	598057	100	-	.	ID=Rr02513.t1.mrna1.exon2;Name=Rr02513.t1;Parent=Rr02513.t1.mrna1;Target=Rr02513.t1 1142 1555 +
SC0000001	rubus_genome	exon	597477	597563	100	-	.	ID=Rr02513.t1.mrna1.exon3;Name=Rr02513.t1;Parent=Rr02513.t1.mrna1;Target=Rr02513.t1 1556 1642 +
SC0000001	rubus_genome	exon	597188	597258	100	-	.	ID=Rr02513.t1.mrna1.exon4;Name=Rr02513.t1;Parent=Rr02513.t1.mrna1;Target=Rr02513.t1 1643 1713 +
SC0000001	rubus_genome	exon	597026	597102	100	-	.	ID=Rr02513.t1.mrna1.exon5;Name=Rr02513.t1;Parent=Rr02513.t1.mrna1;Target=Rr02513.t1 1714 1790 +
SC0000001	rubus_genome	exon	596769	596916	100	-	.	ID=Rr02513.t1.mrna1.exon6;Name=Rr02513.t1;Parent=Rr02513.t1.mrna1;Target=Rr02513.t1 1791 1938 +
SC0000001	rubus_genome	exon	596208	596369	100	-	.	ID=Rr02513.t1.mrna1.exon7;Name=Rr02513.t1;Parent=Rr02513.t1.mrna1;Target=Rr02513.t1 1939 2100 +
SC0000001	rubus_genome	exon	595987	596113	100	-	.	ID=Rr02513.t1.mrna1.exon8;Name=Rr02513.t1;Parent=Rr02513.t1.mrna1;Target=Rr02513.t1 2101 2227 +
SC0000001	rubus_genome	exon	595777	595849	100	-	.	ID=Rr02513.t1.mrna1.exon9;Name=Rr02513.t1;Parent=Rr02513.t1.mrna1;Target=Rr02513.t1 2228 2300 +
SC0000001	rubus_genome	exon	594842	595344	100	-	.	ID=Rr02513.t1.mrna1.exon10;Name=Rr02513.t1;Parent=Rr02513.t1.mrna1;Target=Rr02513.t1 2301 2803 +
SC0000001	rubus_genome	exon	594557	594624	100	-	.	ID=Rr02513.t1.mrna1.exon11;Name=Rr02513.t1;Parent=Rr02513.t1.mrna1;Target=Rr02513.t1 2804 2871 +
SC0000001	rubus_genome	CDS	598619	599759	100	-	0	ID=Rr02513.t1.mrna1.cds1;Name=Rr02513.t1;Parent=Rr02513.t1.mrna1;Target=Rr02513.t1 1 1141 +
SC0000001	rubus_genome	CDS	597644	598057	100	-	1	ID=Rr02513.t1.mrna1.cds2;Name=Rr02513.t1;Parent=Rr02513.t1.mrna1;Target=Rr02513.t1 1142 1555 +
SC0000001	rubus_genome	CDS	597477	597563	100	-	1	ID=Rr02513.t1.mrna1.cds3;Name=Rr02513.t1;Parent=Rr02513.t1.mrna1;Target=Rr02513.t1 1556 1642 +
SC0000001	rubus_genome	CDS	597188	597258	100	-	1	ID=Rr02513.t1.mrna1.cds4;Name=Rr02513.t1;Parent=Rr02513.t1.mrna1;Target=Rr02513.t1 1643 1713 +
SC0000001	rubus_genome	CDS	597026	597102	100	-	0	ID=Rr02513.t1.mrna1.cds5;Name=Rr02513.t1;Parent=Rr02513.t1.mrna1;Target=Rr02513.t1 1714 1790 +
SC0000001	rubus_genome	CDS	596769	596916	100	-	2	ID=Rr02513.t1.mrna1.cds6;Name=Rr02513.t1;Parent=Rr02513.t1.mrna1;Target=Rr02513.t1 1791 1938 +
SC0000001	rubus_genome	CDS	596208	596369	100	-	0	ID=Rr02513.t1.mrna1.cds7;Name=Rr02513.t1;Parent=Rr02513.t1.mrna1;Target=Rr02513.t1 1939 2100 +
SC0000001	rubus_genome	CDS	595987	596113	100	-	0	ID=Rr02513.t1.mrna1.cds8;Name=Rr02513.t1;Parent=Rr02513.t1.mrna1;Target=Rr02513.t1 2101 2227 +
SC0000001	rubus_genome	CDS	595777	595849	100	-	1	ID=Rr02513.t1.mrna1.cds9;Name=Rr02513.t1;Parent=Rr02513.t1.mrna1;Target=Rr02513.t1 2228 2300 +
SC0000001	rubus_genome	CDS	594842	595344	100	-	2	ID=Rr02513.t1.mrna1.cds10;Name=Rr02513.t1;Parent=Rr02513.t1.mrna1;Target=Rr02513.t1 2301 2803 +
SC0000001	rubus_genome	CDS	594557	594624	100	-	1	ID=Rr02513.t1.mrna1.cds11;Name=Rr02513.t1;Parent=Rr02513.t1.mrna1;Target=Rr02513.t1 2804 2871 +
SC0000001	rubus_genome	gene	609503	609913	.	+	.	ID=Rr02526.t1.path1;Name=Rr02526.t1
SC0000001	rubus_genome	mRNA	609503	609913	.	+	.	ID=Rr02526.t1.mrna1;Name=Rr02526.t1;Parent=Rr02526.t1.path1;coverage=100.0;identity=100.0;matches=411;mismatches=0;indels=0;unknowns=0
SC0000001	rubus_genome	exon	609503	609913	100	+	.	ID=Rr02526.t1.mrna1.exon1;Name=Rr02526.t1;Parent=Rr02526.t1.mrna1;Target=Rr02526.t1 411 1 .
SC0000001	rubus_genome	CDS	609503	609913	100	+	0	ID=Rr02526.t1.mrna1.cds1;Name=Rr02526.t1;Parent=Rr02526.t1.mrna1;Target=Rr02526.t1 411 1 .
SC0000001	rubus_genome	gene	611405	612541	.	+	.	ID=Rr02533.t1.path1;Name=Rr02533.t1
SC0000001	rubus_genome	mRNA	611405	612541	.	+	.	ID=Rr02533.t1.mrna1;Name=Rr02533.t1;Parent=Rr02533.t1.path1;coverage=100.0;identity=100.0;matches=1137;mismatches=0;indels=0;unknowns=0
SC0000001	rubus_genome	exon	611405	612541	100	+	.	ID=Rr02533.t1.mrna1.exon1;Name=Rr02533.t1;Parent=Rr02533.t1.mrna1;Target=Rr02533.t1 1137 1 .
SC0000001	rubus_genome	CDS	611405	612541	100	+	0	ID=Rr02533.t1.mrna1.cds1;Name=Rr02533.t1;Parent=Rr02533.t1.mrna1;Target=Rr02533.t1 1137 1 .
SC0000001	rubus_genome	gene	613152	624176	.	-	.	ID=Rr02540.t1.path1;Name=Rr02540.t1
SC0000001	rubus_genome	mRNA	613152	624176	.	-	.	ID=Rr02540.t1.mrna1;Name=Rr02540.t1;Parent=Rr02540.t1.path1;coverage=100.0;identity=100.0;matches=3111;mismatches=0;indels=0;unknowns=0
SC0000001	rubus_genome	exon	624044	624176	100	-	.	ID=Rr02540.t1.mrna1.exon1;Name=Rr02540.t1;Parent=Rr02540.t1.mrna1;Target=Rr02540.t1 1 133 +
SC0000001	rubus_genome	exon	623598	623678	100	-	.	ID=Rr02540.t1.mrna1.exon2;Name=Rr02540.t1;Parent=Rr02540.t1.mrna1;Target=Rr02540.t1 134 214 +
SC0000001	rubus_genome	exon	623148	623236	100	-	.	ID=Rr02540.t1.mrna1.exon3;Name=Rr02540.t1;Parent=Rr02540.t1.mrna1;Target=Rr02540.t1 215 303 +
SC0000001	rubus_genome	exon	622494	622665	100	-	.	ID=Rr02540.t1.mrna1.exon4;Name=Rr02540.t1;Parent=Rr02540.t1.mrna1;Target=Rr02540.t1 304 475 +
SC0000001	rubus_genome	exon	621318	621433	100	-	.	ID=Rr02540.t1.mrna1.exon5;Name=Rr02540.t1;Parent=Rr02540.t1.mrna1;Target=Rr02540.t1 476 591 +
SC0000001	rubus_genome	exon	620949	621035	100	-	.	ID=Rr02540.t1.mrna1.exon6;Name=Rr02540.t1;Parent=Rr02540.t1.mrna1;Target=Rr02540.t1 592 678 +
SC0000001	rubus_genome	exon	620729	620845	100	-	.	ID=Rr02540.t1.mrna1.exon7;Name=Rr02540.t1;Parent=Rr02540.t1.mrna1;Target=Rr02540.t1 679 795 +
SC0000001	rubus_genome	exon	620571	620634	100	-	.	ID=Rr02540.t1.mrna1.exon8;Name=Rr02540.t1;Parent=Rr02540.t1.mrna1;Target=Rr02540.t1 796 859 +
SC0000001	rubus_genome	exon	620318	620460	100	-	.	ID=Rr02540.t1.mrna1.exon9;Name=Rr02540.t1;Parent=Rr02540.t1.mrna1;Target=Rr02540.t1 860 1002 +
SC0000001	rubus_genome	exon	619943	619990	100	-	.	ID=Rr02540.t1.mrna1.exon10;Name=Rr02540.t1;Parent=Rr02540.t1.mrna1;Target=Rr02540.t1 1003 1050 +
SC0000001	rubus_genome	exon	619776	619844	100	-	.	ID=Rr02540.t1.mrna1.exon11;Name=Rr02540.t1;Parent=Rr02540.t1.mrna1;Target=Rr02540.t1 1051 1119 +
SC0000001	rubus_genome	exon	619091	619166	100	-	.	ID=Rr02540.t1.mrna1.exon12;Name=Rr02540.t1;Parent=Rr02540.t1.mrna1;Target=Rr02540.t1 1120 1195 +
SC0000001	rubus_genome	exon	618357	618487	100	-	.	ID=Rr02540.t1.mrna1.exon13;Name=Rr02540.t1;Parent=Rr02540.t1.mrna1;Target=Rr02540.t1 1196 1326 +
SC0000001	rubus_genome	exon	618210	618269	100	-	.	ID=Rr02540.t1.mrna1.exon14;Name=Rr02540.t1;Parent=Rr02540.t1.mrna1;Target=Rr02540.t1 1327 1386 +
SC0000001	rubus_genome	exon	617988	618057	100	-	.	ID=Rr02540.t1.mrna1.exon15;Name=Rr02540.t1;Parent=Rr02540.t1.mrna1;Target=Rr02540.t1 1387 1456 +
SC0000001	rubus_genome	exon	617828	617892	100	-	.	ID=Rr02540.t1.mrna1.exon16;Name=Rr02540.t1;Parent=Rr02540.t1.mrna1;Target=Rr02540.t1 1457 1521 +
SC0000001	rubus_genome	exon	617676	617737	100	-	.	ID=Rr02540.t1.mrna1.exon17;Name=Rr02540.t1;Parent=Rr02540.t1.mrna1;Target=Rr02540.t1 1522 1583 +
SC0000001	rubus_genome	exon	617422	617545	100	-	.	ID=Rr02540.t1.mrna1.exon18;Name=Rr02540.t1;Parent=Rr02540.t1.mrna1;Target=Rr02540.t1 1584 1707 +
SC0000001	rubus_genome	exon	617289	617346	100	-	.	ID=Rr02540.t1.mrna1.exon19;Name=Rr02540.t1;Parent=Rr02540.t1.mrna1;Target=Rr02540.t1 1708 1765 +
SC0000001	rubus_genome	exon	617043	617155	100	-	.	ID=Rr02540.t1.mrna1.exon20;Name=Rr02540.t1;Parent=Rr02540.t1.mrna1;Target=Rr02540.t1 1766 1878 +
SC0000001	rubus_genome	exon	616761	616838	100	-	.	ID=Rr02540.t1.mrna1.exon21;Name=Rr02540.t1;Parent=Rr02540.t1.mrna1;Target=Rr02540.t1 1879 1956 +
SC0000001	rubus_genome	exon	616591	616653	100	-	.	ID=Rr02540.t1.mrna1.exon22;Name=Rr02540.t1;Parent=Rr02540.t1.mrna1;Target=Rr02540.t1 1957 2019 +
SC0000001	rubus_genome	exon	616343	616438	100	-	.	ID=Rr02540.t1.mrna1.exon23;Name=Rr02540.t1;Parent=Rr02540.t1.mrna1;Target=Rr02540.t1 2020 2115 +
SC0000001	rubus_genome	exon	616115	616224	100	-	.	ID=Rr02540.t1.mrna1.exon24;Name=Rr02540.t1;Parent=Rr02540.t1.mrna1;Target=Rr02540.t1 2116 2225 +
SC0000001	rubus_genome	exon	615645	615834	100	-	.	ID=Rr02540.t1.mrna1.exon25;Name=Rr02540.t1;Parent=Rr02540.t1.mrna1;Target=Rr02540.t1 2226 2415 +
SC0000001	rubus_genome	exon	615130	615244	100	-	.	ID=Rr02540.t1.mrna1.exon26;Name=Rr02540.t1;Parent=Rr02540.t1.mrna1;Target=Rr02540.t1 2416 2530 +
SC0000001	rubus_genome	exon	614417	614529	100	-	.	ID=Rr02540.t1.mrna1.exon27;Name=Rr02540.t1;Parent=Rr02540.t1.mrna1;Target=Rr02540.t1 2531 2643 +
SC0000001	rubus_genome	exon	614252	614329	100	-	.	ID=Rr02540.t1.mrna1.exon28;Name=Rr02540.t1;Parent=Rr02540.t1.mrna1;Target=Rr02540.t1 2644 2721 +
SC0000001	rubus_genome	exon	613878	613943	100	-	.	ID=Rr02540.t1.mrna1.exon29;Name=Rr02540.t1;Parent=Rr02540.t1.mrna1;Target=Rr02540.t1 2722 2787 +
SC0000001	rubus_genome	exon	613661	613792	100	-	.	ID=Rr02540.t1.mrna1.exon30;Name=Rr02540.t1;Parent=Rr02540.t1.mrna1;Target=Rr02540.t1 2788 2919 +
SC0000001	rubus_genome	exon	613476	613535	100	-	.	ID=Rr02540.t1.mrna1.exon31;Name=Rr02540.t1;Parent=Rr02540.t1.mrna1;Target=Rr02540.t1 2920 2979 +
SC0000001	rubus_genome	exon	613315	613395	100	-	.	ID=Rr02540.t1.mrna1.exon32;Name=Rr02540.t1;Parent=Rr02540.t1.mrna1;Target=Rr02540.t1 2980 3060 +
SC0000001	rubus_genome	exon	613152	613202	100	-	.	ID=Rr02540.t1.mrna1.exon33;Name=Rr02540.t1;Parent=Rr02540.t1.mrna1;Target=Rr02540.t1 3061 3111 +
SC0000001	rubus_genome	CDS	624044	624176	100	-	0	ID=Rr02540.t1.mrna1.cds1;Name=Rr02540.t1;Parent=Rr02540.t1.mrna1;Target=Rr02540.t1 1 133 +
SC0000001	rubus_genome	CDS	623598	623678	100	-	1	ID=Rr02540.t1.mrna1.cds2;Name=Rr02540.t1;Parent=Rr02540.t1.mrna1;Target=Rr02540.t1 134 214 +
SC0000001	rubus_genome	CDS	623148	623236	100	-	1	ID=Rr02540.t1.mrna1.cds3;Name=Rr02540.t1;Parent=Rr02540.t1.mrna1;Target=Rr02540.t1 215 303 +
SC0000001	rubus_genome	CDS	622494	622665	100	-	0	ID=Rr02540.t1.mrna1.cds4;Name=Rr02540.t1;Parent=Rr02540.t1.mrna1;Target=Rr02540.t1 304 475 +
SC0000001	rubus_genome	CDS	621318	621433	100	-	1	ID=Rr02540.t1.mrna1.cds5;Name=Rr02540.t1;Parent=Rr02540.t1.mrna1;Target=Rr02540.t1 476 591 +
SC0000001	rubus_genome	CDS	620949	621035	100	-	0	ID=Rr02540.t1.mrna1.cds6;Name=Rr02540.t1;Parent=Rr02540.t1.mrna1;Target=Rr02540.t1 592 678 +
SC0000001	rubus_genome	CDS	620729	620845	100	-	0	ID=Rr02540.t1.mrna1.cds7;Name=Rr02540.t1;Parent=Rr02540.t1.mrna1;Target=Rr02540.t1 679 795 +
SC0000001	rubus_genome	CDS	620571	620634	100	-	0	ID=Rr02540.t1.mrna1.cds8;Name=Rr02540.t1;Parent=Rr02540.t1.mrna1;Target=Rr02540.t1 796 859 +
SC0000001	rubus_genome	CDS	620318	620460	100	-	1	ID=Rr02540.t1.mrna1.cds9;Name=Rr02540.t1;Parent=Rr02540.t1.mrna1;Target=Rr02540.t1 860 1002 +
SC0000001	rubus_genome	CDS	619943	619990	100	-	0	ID=Rr02540.t1.mrna1.cds10;Name=Rr02540.t1;Parent=Rr02540.t1.mrna1;Target=Rr02540.t1 1003 1050 +
SC0000001	rubus_genome	CDS	619776	619844	100	-	0	ID=Rr02540.t1.mrna1.cds11;Name=Rr02540.t1;Parent=Rr02540.t1.mrna1;Target=Rr02540.t1 1051 1119 +
SC0000001	rubus_genome	CDS	619091	619166	100	-	0	ID=Rr02540.t1.mrna1.cds12;Name=Rr02540.t1;Parent=Rr02540.t1.mrna1;Target=Rr02540.t1 1120 1195 +
SC0000001	rubus_genome	CDS	618357	618487	100	-	1	ID=Rr02540.t1.mrna1.cds13;Name=Rr02540.t1;Parent=Rr02540.t1.mrna1;Target=Rr02540.t1 1196 1326 +
SC0000001	rubus_genome	CDS	618210	618269	100	-	0	ID=Rr02540.t1.mrna1.cds14;Name=Rr02540.t1;Parent=Rr02540.t1.mrna1;Target=Rr02540.t1 1327 1386 +
SC0000001	rubus_genome	CDS	617988	618057	100	-	0	ID=Rr02540.t1.mrna1.cds15;Name=Rr02540.t1;Parent=Rr02540.t1.mrna1;Target=Rr02540.t1 1387 1456 +
SC0000001	rubus_genome	CDS	617828	617892	100	-	1	ID=Rr02540.t1.mrna1.cds16;Name=Rr02540.t1;Parent=Rr02540.t1.mrna1;Target=Rr02540.t1 1457 1521 +
SC0000001	rubus_genome	CDS	617676	617737	100	-	0	ID=Rr02540.t1.mrna1.cds17;Name=Rr02540.t1;Parent=Rr02540.t1.mrna1;Target=Rr02540.t1 1522 1583 +
SC0000001	rubus_genome	CDS	617422	617545	100	-	2	ID=Rr02540.t1.mrna1.cds18;Name=Rr02540.t1;Parent=Rr02540.t1.mrna1;Target=Rr02540.t1 1584 1707 +
SC0000001	rubus_genome	CDS	617289	617346	100	-	0	ID=Rr02540.t1.mrna1.cds19;Name=Rr02540.t1;Parent=Rr02540.t1.mrna1;Target=Rr02540.t1 1708 1765 +
SC0000001	rubus_genome	CDS	617043	617155	100	-	1	ID=Rr02540.t1.mrna1.cds20;Name=Rr02540.t1;Parent=Rr02540.t1.mrna1;Target=Rr02540.t1 1766 1878 +
SC0000001	rubus_genome	CDS	616761	616838	100	-	0	ID=Rr02540.t1.mrna1.cds21;Name=Rr02540.t1;Parent=Rr02540.t1.mrna1;Target=Rr02540.t1 1879 1956 +
SC0000001	rubus_genome	CDS	616591	616653	100	-	0	ID=Rr02540.t1.mrna1.cds22;Name=Rr02540.t1;Parent=Rr02540.t1.mrna1;Target=Rr02540.t1 1957 2019 +
SC0000001	rubus_genome	CDS	616343	616438	100	-	0	ID=Rr02540.t1.mrna1.cds23;Name=Rr02540.t1;Parent=Rr02540.t1.mrna1;Target=Rr02540.t1 2020 2115 +
SC0000001	rubus_genome	CDS	616115	616224	100	-	0	ID=Rr02540.t1.mrna1.cds24;Name=Rr02540.t1;Parent=Rr02540.t1.mrna1;Target=Rr02540.t1 2116 2225 +
SC0000001	rubus_genome	CDS	615645	615834	100	-	2	ID=Rr02540.t1.mrna1.cds25;Name=Rr02540.t1;Parent=Rr02540.t1.mrna1;Target=Rr02540.t1 2226 2415 +
SC0000001	rubus_genome	CDS	615130	615244	100	-	0	ID=Rr02540.t1.mrna1.cds26;Name=Rr02540.t1;Parent=Rr02540.t1.mrna1;Target=Rr02540.t1 2416 2530 +
SC0000001	rubus_genome	CDS	614417	614529	100	-	1	ID=Rr02540.t1.mrna1.cds27;Name=Rr02540.t1;Parent=Rr02540.t1.mrna1;Target=Rr02540.t1 2531 2643 +
SC0000001	rubus_genome	CDS	614252	614329	100	-	0	ID=Rr02540.t1.mrna1.cds28;Name=Rr02540.t1;Parent=Rr02540.t1.mrna1;Target=Rr02540.t1 2644 2721 +
SC0000001	rubus_genome	CDS	613878	613943	100	-	0	ID=Rr02540.t1.mrna1.cds29;Name=Rr02540.t1;Parent=Rr02540.t1.mrna1;Target=Rr02540.t1 2722 2787 +
SC0000001	rubus_genome	CDS	613661	613792	100	-	0	ID=Rr02540.t1.mrna1.cds30;Name=Rr02540.t1;Parent=Rr02540.t1.mrna1;Target=Rr02540.t1 2788 2919 +
SC0000001	rubus_genome	CDS	613476	613535	100	-	0	ID=Rr02540.t1.mrna1.cds31;Name=Rr02540.t1;Parent=Rr02540.t1.mrna1;Target=Rr02540.t1 2920 2979 +
SC0000001	rubus_genome	CDS	613315	613395	100	-	0	ID=Rr02540.t1.mrna1.cds32;Name=Rr02540.t1;Parent=Rr02540.t1.mrna1;Target=Rr02540.t1 2980 3060 +
SC0000001	rubus_genome	CDS	613152	613202	100	-	0	ID=Rr02540.t1.mrna1.cds33;Name=Rr02540.t1;Parent=Rr02540.t1.mrna1;Target=Rr02540.t1 3061 3111 +
SC0000001	rubus_genome	gene	624891	626165	.	-	.	ID=Rr02546.t1.path1;Name=Rr02546.t1
SC0000001	rubus_genome	mRNA	624891	626165	.	-	.	ID=Rr02546.t1.mrna1;Name=Rr02546.t1;Parent=Rr02546.t1.path1;coverage=100.0;identity=100.0;matches=1182;mismatches=0;indels=0;unknowns=0
SC0000001	rubus_genome	exon	625870	626165	100	-	.	ID=Rr02546.t1.mrna1.exon1;Name=Rr02546.t1;Parent=Rr02546.t1.mrna1;Target=Rr02546.t1 1 296 +
SC0000001	rubus_genome	exon	624891	625776	100	-	.	ID=Rr02546.t1.mrna1.exon2;Name=Rr02546.t1;Parent=Rr02546.t1.mrna1;Target=Rr02546.t1 297 1182 +
SC0000001	rubus_genome	CDS	625870	626165	100	-	0	ID=Rr02546.t1.mrna1.cds1;Name=Rr02546.t1;Parent=Rr02546.t1.mrna1;Target=Rr02546.t1 1 296 +
SC0000001	rubus_genome	CDS	624891	625776	100	-	2	ID=Rr02546.t1.mrna1.cds2;Name=Rr02546.t1;Parent=Rr02546.t1.mrna1;Target=Rr02546.t1 297 1182 +
SC0000001	rubus_genome	gene	627458	628813	.	-	.	ID=Rr02548.t1.path1;Name=Rr02548.t1
SC0000001	rubus_genome	mRNA	627458	628813	.	-	.	ID=Rr02548.t1.mrna1;Name=Rr02548.t1;Parent=Rr02548.t1.path1;coverage=100.0;identity=100.0;matches=1191;mismatches=0;indels=0;unknowns=0
SC0000001	rubus_genome	exon	628494	628813	100	-	.	ID=Rr02548.t1.mrna1.exon1;Name=Rr02548.t1;Parent=Rr02548.t1.mrna1;Target=Rr02548.t1 1 320 +
SC0000001	rubus_genome	exon	627458	628328	100	-	.	ID=Rr02548.t1.mrna1.exon2;Name=Rr02548.t1;Parent=Rr02548.t1.mrna1;Target=Rr02548.t1 321 1191 +
SC0000001	rubus_genome	CDS	628494	628813	100	-	0	ID=Rr02548.t1.mrna1.cds1;Name=Rr02548.t1;Parent=Rr02548.t1.mrna1;Target=Rr02548.t1 1 320 +
SC0000001	rubus_genome	CDS	627458	628328	100	-	2	ID=Rr02548.t1.mrna1.cds2;Name=Rr02548.t1;Parent=Rr02548.t1.mrna1;Target=Rr02548.t1 321 1191 +
SC0000001	rubus_genome	gene	631622	632942	.	-	.	ID=Rr02559.t1.path1;Name=Rr02559.t1
SC0000001	rubus_genome	mRNA	631622	632942	.	-	.	ID=Rr02559.t1.mrna1;Name=Rr02559.t1;Parent=Rr02559.t1.path1;coverage=100.0;identity=100.0;matches=1200;mismatches=0;indels=0;unknowns=0
SC0000001	rubus_genome	exon	632629	632942	100	-	.	ID=Rr02559.t1.mrna1.exon1;Name=Rr02559.t1;Parent=Rr02559.t1.mrna1;Target=Rr02559.t1 1 314 +
SC0000001	rubus_genome	exon	631622	632507	100	-	.	ID=Rr02559.t1.mrna1.exon2;Name=Rr02559.t1;Parent=Rr02559.t1.mrna1;Target=Rr02559.t1 315 1200 +
SC0000001	rubus_genome	CDS	632629	632942	100	-	0	ID=Rr02559.t1.mrna1.cds1;Name=Rr02559.t1;Parent=Rr02559.t1.mrna1;Target=Rr02559.t1 1 314 +
SC0000001	rubus_genome	CDS	631622	632507	100	-	2	ID=Rr02559.t1.mrna1.cds2;Name=Rr02559.t1;Parent=Rr02559.t1.mrna1;Target=Rr02559.t1 315 1200 +
SC0000001	rubus_genome	gene	634014	635243	.	-	.	ID=Rr02567.t1.path1;Name=Rr02567.t1
SC0000001	rubus_genome	mRNA	634014	635243	.	-	.	ID=Rr02567.t1.mrna1;Name=Rr02567.t1;Parent=Rr02567.t1.path1;coverage=100.0;identity=100.0;matches=1230;mismatches=0;indels=0;unknowns=0
SC0000001	rubus_genome	exon	634014	635243	100	-	.	ID=Rr02567.t1.mrna1.exon1;Name=Rr02567.t1;Parent=Rr02567.t1.mrna1;Target=Rr02567.t1 1230 1 .
SC0000001	rubus_genome	CDS	634014	635243	100	-	0	ID=Rr02567.t1.mrna1.cds1;Name=Rr02567.t1;Parent=Rr02567.t1.mrna1;Target=Rr02567.t1 1230 1 .
SC0000001	rubus_genome	gene	638210	640159	.	+	.	ID=Rr02574.t1.path1;Name=Rr02574.t1
SC0000001	rubus_genome	mRNA	638210	640159	.	+	.	ID=Rr02574.t1.mrna1;Name=Rr02574.t1;Parent=Rr02574.t1.path1;coverage=100.0;identity=100.0;matches=897;mismatches=0;indels=0;unknowns=0
SC0000001	rubus_genome	exon	638210	638584	100	+	.	ID=Rr02574.t1.mrna1.exon1;Name=Rr02574.t1;Parent=Rr02574.t1.mrna1;Target=Rr02574.t1 1 375 +
SC0000001	rubus_genome	exon	638859	638939	100	+	.	ID=Rr02574.t1.mrna1.exon2;Name=Rr02574.t1;Parent=Rr02574.t1.mrna1;Target=Rr02574.t1 376 456 +
SC0000001	rubus_genome	exon	639034	639093	100	+	.	ID=Rr02574.t1.mrna1.exon3;Name=Rr02574.t1;Parent=Rr02574.t1.mrna1;Target=Rr02574.t1 457 516 +
SC0000001	rubus_genome	exon	639363	639406	100	+	.	ID=Rr02574.t1.mrna1.exon4;Name=Rr02574.t1;Parent=Rr02574.t1.mrna1;Target=Rr02574.t1 517 560 +
SC0000001	rubus_genome	exon	639531	639573	100	+	.	ID=Rr02574.t1.mrna1.exon5;Name=Rr02574.t1;Parent=Rr02574.t1.mrna1;Target=Rr02574.t1 561 603 +
SC0000001	rubus_genome	exon	639684	639755	100	+	.	ID=Rr02574.t1.mrna1.exon6;Name=Rr02574.t1;Parent=Rr02574.t1.mrna1;Target=Rr02574.t1 604 675 +
SC0000001	rubus_genome	exon	639843	639944	100	+	.	ID=Rr02574.t1.mrna1.exon7;Name=Rr02574.t1;Parent=Rr02574.t1.mrna1;Target=Rr02574.t1 676 777 +
SC0000001	rubus_genome	exon	640040	640159	100	+	.	ID=Rr02574.t1.mrna1.exon8;Name=Rr02574.t1;Parent=Rr02574.t1.mrna1;Target=Rr02574.t1 778 897 +
SC0000001	rubus_genome	CDS	638210	638584	100	+	0	ID=Rr02574.t1.mrna1.cds1;Name=Rr02574.t1;Parent=Rr02574.t1.mrna1;Target=Rr02574.t1 1 375 +
SC0000001	rubus_genome	CDS	638859	638939	100	+	0	ID=Rr02574.t1.mrna1.cds2;Name=Rr02574.t1;Parent=Rr02574.t1.mrna1;Target=Rr02574.t1 376 456 +
SC0000001	rubus_genome	CDS	639034	639093	100	+	0	ID=Rr02574.t1.mrna1.cds3;Name=Rr02574.t1;Parent=Rr02574.t1.mrna1;Target=Rr02574.t1 457 516 +
SC0000001	rubus_genome	CDS	639363	639406	100	+	0	ID=Rr02574.t1.mrna1.cds4;Name=Rr02574.t1;Parent=Rr02574.t1.mrna1;Target=Rr02574.t1 517 560 +
SC0000001	rubus_genome	CDS	639531	639573	100	+	2	ID=Rr02574.t1.mrna1.cds5;Name=Rr02574.t1;Parent=Rr02574.t1.mrna1;Target=Rr02574.t1 561 603 +
SC0000001	rubus_genome	CDS	639684	639755	100	+	0	ID=Rr02574.t1.mrna1.cds6;Name=Rr02574.t1;Parent=Rr02574.t1.mrna1;Target=Rr02574.t1 604 675 +
SC0000001	rubus_genome	CDS	639843	639944	100	+	0	ID=Rr02574.t1.mrna1.cds7;Name=Rr02574.t1;Parent=Rr02574.t1.mrna1;Target=Rr02574.t1 676 777 +
SC0000001	rubus_genome	CDS	640040	640159	100	+	0	ID=Rr02574.t1.mrna1.cds8;Name=Rr02574.t1;Parent=Rr02574.t1.mrna1;Target=Rr02574.t1 778 897 +
SC0000001	rubus_genome	gene	640944	647893	.	-	.	ID=Rr02579.t1.path1;Name=Rr02579.t1
SC0000001	rubus_genome	mRNA	640944	647893	.	-	.	ID=Rr02579.t1.mrna1;Name=Rr02579.t1;Parent=Rr02579.t1.path1;coverage=100.0;identity=100.0;matches=1446;mismatches=0;indels=0;unknowns=0
SC0000001	rubus_genome	exon	647793	647893	100	-	.	ID=Rr02579.t1.mrna1.exon1;Name=Rr02579.t1;Parent=Rr02579.t1.mrna1;Target=Rr02579.t1 1 101 +
SC0000001	rubus_genome	exon	646243	646375	100	-	.	ID=Rr02579.t1.mrna1.exon2;Name=Rr02579.t1;Parent=Rr02579.t1.mrna1;Target=Rr02579.t1 102 234 +
SC0000001	rubus_genome	exon	645655	645833	100	-	.	ID=Rr02579.t1.mrna1.exon3;Name=Rr02579.t1;Parent=Rr02579.t1.mrna1;Target=Rr02579.t1 235 413 +
SC0000001	rubus_genome	exon	645040	645049	100	-	.	ID=Rr02579.t1.mrna1.exon4;Name=Rr02579.t1;Parent=Rr02579.t1.mrna1;Target=Rr02579.t1 414 423 +
SC0000001	rubus_genome	exon	644888	644938	100	-	.	ID=Rr02579.t1.mrna1.exon5;Name=Rr02579.t1;Parent=Rr02579.t1.mrna1;Target=Rr02579.t1 424 474 +
SC0000001	rubus_genome	exon	644588	644665	100	-	.	ID=Rr02579.t1.mrna1.exon6;Name=Rr02579.t1;Parent=Rr02579.t1.mrna1;Target=Rr02579.t1 475 552 +
SC0000001	rubus_genome	exon	644361	644436	100	-	.	ID=Rr02579.t1.mrna1.exon7;Name=Rr02579.t1;Parent=Rr02579.t1.mrna1;Target=Rr02579.t1 553 628 +
SC0000001	rubus_genome	exon	644244	644266	100	-	.	ID=Rr02579.t1.mrna1.exon8;Name=Rr02579.t1;Parent=Rr02579.t1.mrna1;Target=Rr02579.t1 629 651 +
SC0000001	rubus_genome	exon	644044	644144	100	-	.	ID=Rr02579.t1.mrna1.exon9;Name=Rr02579.t1;Parent=Rr02579.t1.mrna1;Target=Rr02579.t1 652 752 +
SC0000001	rubus_genome	exon	643649	643743	100	-	.	ID=Rr02579.t1.mrna1.exon10;Name=Rr02579.t1;Parent=Rr02579.t1.mrna1;Target=Rr02579.t1 753 847 +
SC0000001	rubus_genome	exon	643450	643518	100	-	.	ID=Rr02579.t1.mrna1.exon11;Name=Rr02579.t1;Parent=Rr02579.t1.mrna1;Target=Rr02579.t1 848 916 +
SC0000001	rubus_genome	exon	643089	643158	100	-	.	ID=Rr02579.t1.mrna1.exon12;Name=Rr02579.t1;Parent=Rr02579.t1.mrna1;Target=Rr02579.t1 917 986 +
SC0000001	rubus_genome	exon	642517	642580	100	-	.	ID=Rr02579.t1.mrna1.exon13;Name=Rr02579.t1;Parent=Rr02579.t1.mrna1;Target=Rr02579.t1 987 1050 +
SC0000001	rubus_genome	exon	642393	642433	100	-	.	ID=Rr02579.t1.mrna1.exon14;Name=Rr02579.t1;Parent=Rr02579.t1.mrna1;Target=Rr02579.t1 1051 1091 +
SC0000001	rubus_genome	exon	642201	642285	100	-	.	ID=Rr02579.t1.mrna1.exon15;Name=Rr02579.t1;Parent=Rr02579.t1.mrna1;Target=Rr02579.t1 1092 1176 +
SC0000001	rubus_genome	exon	641957	642019	100	-	.	ID=Rr02579.t1.mrna1.exon16;Name=Rr02579.t1;Parent=Rr02579.t1.mrna1;Target=Rr02579.t1 1177 1239 +
SC0000001	rubus_genome	exon	641674	641732	100	-	.	ID=Rr02579.t1.mrna1.exon17;Name=Rr02579.t1;Parent=Rr02579.t1.mrna1;Target=Rr02579.t1 1240 1298 +
SC0000001	rubus_genome	exon	641506	641558	100	-	.	ID=Rr02579.t1.mrna1.exon18;Name=Rr02579.t1;Parent=Rr02579.t1.mrna1;Target=Rr02579.t1 1299 1351 +
SC0000001	rubus_genome	exon	641191	641263	100	-	.	ID=Rr02579.t1.mrna1.exon19;Name=Rr02579.t1;Parent=Rr02579.t1.mrna1;Target=Rr02579.t1 1352 1424 +
SC0000001	rubus_genome	exon	640944	640965	100	-	.	ID=Rr02579.t1.mrna1.exon20;Name=Rr02579.t1;Parent=Rr02579.t1.mrna1;Target=Rr02579.t1 1425 1446 +
SC0000001	rubus_genome	CDS	647793	647893	100	-	0	ID=Rr02579.t1.mrna1.cds1;Name=Rr02579.t1;Parent=Rr02579.t1.mrna1;Target=Rr02579.t1 1 101 +
SC0000001	rubus_genome	CDS	646243	646375	100	-	2	ID=Rr02579.t1.mrna1.cds2;Name=Rr02579.t1;Parent=Rr02579.t1.mrna1;Target=Rr02579.t1 102 234 +
SC0000001	rubus_genome	CDS	645655	645833	100	-	0	ID=Rr02579.t1.mrna1.cds3;Name=Rr02579.t1;Parent=Rr02579.t1.mrna1;Target=Rr02579.t1 235 413 +
SC0000001	rubus_genome	CDS	645040	645049	100	-	2	ID=Rr02579.t1.mrna1.cds4;Name=Rr02579.t1;Parent=Rr02579.t1.mrna1;Target=Rr02579.t1 414 423 +
SC0000001	rubus_genome	CDS	644888	644938	100	-	0	ID=Rr02579.t1.mrna1.cds5;Name=Rr02579.t1;Parent=Rr02579.t1.mrna1;Target=Rr02579.t1 424 474 +
SC0000001	rubus_genome	CDS	644588	644665	100	-	0	ID=Rr02579.t1.mrna1.cds6;Name=Rr02579.t1;Parent=Rr02579.t1.mrna1;Target=Rr02579.t1 475 552 +
SC0000001	rubus_genome	CDS	644361	644436	100	-	0	ID=Rr02579.t1.mrna1.cds7;Name=Rr02579.t1;Parent=Rr02579.t1.mrna1;Target=Rr02579.t1 553 628 +
SC0000001	rubus_genome	CDS	644244	644266	100	-	1	ID=Rr02579.t1.mrna1.cds8;Name=Rr02579.t1;Parent=Rr02579.t1.mrna1;Target=Rr02579.t1 629 651 +
SC0000001	rubus_genome	CDS	644044	644144	100	-	0	ID=Rr02579.t1.mrna1.cds9;Name=Rr02579.t1;Parent=Rr02579.t1.mrna1;Target=Rr02579.t1 652 752 +
SC0000001	rubus_genome	CDS	643649	643743	100	-	2	ID=Rr02579.t1.mrna1.cds10;Name=Rr02579.t1;Parent=Rr02579.t1.mrna1;Target=Rr02579.t1 753 847 +
SC0000001	rubus_genome	CDS	643450	643518	100	-	1	ID=Rr02579.t1.mrna1.cds11;Name=Rr02579.t1;Parent=Rr02579.t1.mrna1;Target=Rr02579.t1 848 916 +
SC0000001	rubus_genome	CDS	643089	643158	100	-	1	ID=Rr02579.t1.mrna1.cds12;Name=Rr02579.t1;Parent=Rr02579.t1.mrna1;Target=Rr02579.t1 917 986 +
SC0000001	rubus_genome	CDS	642517	642580	100	-	2	ID=Rr02579.t1.mrna1.cds13;Name=Rr02579.t1;Parent=Rr02579.t1.mrna1;Target=Rr02579.t1 987 1050 +
SC0000001	rubus_genome	CDS	642393	642433	100	-	0	ID=Rr02579.t1.mrna1.cds14;Name=Rr02579.t1;Parent=Rr02579.t1.mrna1;Target=Rr02579.t1 1051 1091 +
SC0000001	rubus_genome	CDS	642201	642285	100	-	2	ID=Rr02579.t1.mrna1.cds15;Name=Rr02579.t1;Parent=Rr02579.t1.mrna1;Target=Rr02579.t1 1092 1176 +
SC0000001	rubus_genome	CDS	641957	642019	100	-	0	ID=Rr02579.t1.mrna1.cds16;Name=Rr02579.t1;Parent=Rr02579.t1.mrna1;Target=Rr02579.t1 1177 1239 +
SC0000001	rubus_genome	CDS	641674	641732	100	-	0	ID=Rr02579.t1.mrna1.cds17;Name=Rr02579.t1;Parent=Rr02579.t1.mrna1;Target=Rr02579.t1 1240 1298 +
SC0000001	rubus_genome	CDS	641506	641558	100	-	2	ID=Rr02579.t1.mrna1.cds18;Name=Rr02579.t1;Parent=Rr02579.t1.mrna1;Target=Rr02579.t1 1299 1351 +
SC0000001	rubus_genome	CDS	641191	641263	100	-	1	ID=Rr02579.t1.mrna1.cds19;Name=Rr02579.t1;Parent=Rr02579.t1.mrna1;Target=Rr02579.t1 1352 1424 +
SC0000001	rubus_genome	CDS	640944	640965	100	-	2	ID=Rr02579.t1.mrna1.cds20;Name=Rr02579.t1;Parent=Rr02579.t1.mrna1;Target=Rr02579.t1 1425 1446 +
SC0000001	rubus_genome	gene	652703	654234	.	-	.	ID=Rr02585.t1.path1;Name=Rr02585.t1
SC0000001	rubus_genome	mRNA	652703	654234	.	-	.	ID=Rr02585.t1.mrna1;Name=Rr02585.t1;Parent=Rr02585.t1.path1;coverage=100.0;identity=100.0;matches=1080;mismatches=0;indels=0;unknowns=0
SC0000001	rubus_genome	exon	653972	654234	100	-	.	ID=Rr02585.t1.mrna1.exon1;Name=Rr02585.t1;Parent=Rr02585.t1.mrna1;Target=Rr02585.t1 1 263 +
SC0000001	rubus_genome	exon	653413	653682	100	-	.	ID=Rr02585.t1.mrna1.exon2;Name=Rr02585.t1;Parent=Rr02585.t1.mrna1;Target=Rr02585.t1 264 533 +
SC0000001	rubus_genome	exon	652703	653249	100	-	.	ID=Rr02585.t1.mrna1.exon3;Name=Rr02585.t1;Parent=Rr02585.t1.mrna1;Target=Rr02585.t1 534 1080 +
SC0000001	rubus_genome	CDS	653972	654234	100	-	0	ID=Rr02585.t1.mrna1.cds1;Name=Rr02585.t1;Parent=Rr02585.t1.mrna1;Target=Rr02585.t1 1 263 +
SC0000001	rubus_genome	CDS	653413	653682	100	-	2	ID=Rr02585.t1.mrna1.cds2;Name=Rr02585.t1;Parent=Rr02585.t1.mrna1;Target=Rr02585.t1 264 533 +
SC0000001	rubus_genome	CDS	652703	653249	100	-	2	ID=Rr02585.t1.mrna1.cds3;Name=Rr02585.t1;Parent=Rr02585.t1.mrna1;Target=Rr02585.t1 534 1080 +
SC0000001	rubus_genome	gene	658462	660713	.	-	.	ID=Rr02594.t1.path1;Name=Rr02594.t1
SC0000001	rubus_genome	mRNA	658462	660713	.	-	.	ID=Rr02594.t1.mrna1;Name=Rr02594.t1;Parent=Rr02594.t1.path1;coverage=100.0;identity=100.0;matches=828;mismatches=0;indels=0;unknowns=0
SC0000001	rubus_genome	exon	660391	660713	100	-	.	ID=Rr02594.t1.mrna1.exon1;Name=Rr02594.t1;Parent=Rr02594.t1.mrna1;Target=Rr02594.t1 1 323 +
SC0000001	rubus_genome	exon	658462	658966	100	-	.	ID=Rr02594.t1.mrna1.exon2;Name=Rr02594.t1;Parent=Rr02594.t1.mrna1;Target=Rr02594.t1 324 828 +
SC0000001	rubus_genome	CDS	660391	660713	100	-	0	ID=Rr02594.t1.mrna1.cds1;Name=Rr02594.t1;Parent=Rr02594.t1.mrna1;Target=Rr02594.t1 1 323 +
SC0000001	rubus_genome	CDS	658462	658966	100	-	2	ID=Rr02594.t1.mrna1.cds2;Name=Rr02594.t1;Parent=Rr02594.t1.mrna1;Target=Rr02594.t1 324 828 +
SC0000001	rubus_genome	gene	668268	669197	.	+	.	ID=Rr02600.t1.path1;Name=Rr02600.t1
SC0000001	rubus_genome	mRNA	668268	669197	.	+	.	ID=Rr02600.t1.mrna1;Name=Rr02600.t1;Parent=Rr02600.t1.path1;coverage=100.0;identity=100.0;matches=264;mismatches=0;indels=0;unknowns=0
SC0000001	rubus_genome	exon	668268	668304	100	+	.	ID=Rr02600.t1.mrna1.exon1;Name=Rr02600.t1;Parent=Rr02600.t1.mrna1;Target=Rr02600.t1 1 37 +
SC0000001	rubus_genome	exon	668464	668519	100	+	.	ID=Rr02600.t1.mrna1.exon2;Name=Rr02600.t1;Parent=Rr02600.t1.mrna1;Target=Rr02600.t1 38 93 +
SC0000001	rubus_genome	exon	668877	669026	100	+	.	ID=Rr02600.t1.mrna1.exon3;Name=Rr02600.t1;Parent=Rr02600.t1.mrna1;Target=Rr02600.t1 94 243 +
SC0000001	rubus_genome	exon	669177	669197	100	+	.	ID=Rr02600.t1.mrna1.exon4;Name=Rr02600.t1;Parent=Rr02600.t1.mrna1;Target=Rr02600.t1 244 264 +
SC0000001	rubus_genome	CDS	668268	668304	100	+	0	ID=Rr02600.t1.mrna1.cds1;Name=Rr02600.t1;Parent=Rr02600.t1.mrna1;Target=Rr02600.t1 1 37 +
SC0000001	rubus_genome	CDS	668464	668519	100	+	1	ID=Rr02600.t1.mrna1.cds2;Name=Rr02600.t1;Parent=Rr02600.t1.mrna1;Target=Rr02600.t1 38 93 +
SC0000001	rubus_genome	CDS	668877	669026	100	+	0	ID=Rr02600.t1.mrna1.cds3;Name=Rr02600.t1;Parent=Rr02600.t1.mrna1;Target=Rr02600.t1 94 243 +
SC0000001	rubus_genome	CDS	669177	669197	100	+	0	ID=Rr02600.t1.mrna1.cds4;Name=Rr02600.t1;Parent=Rr02600.t1.mrna1;Target=Rr02600.t1 244 264 +
SC0000001	rubus_genome	gene	668268	669197	.	+	.	ID=Rr02600.t2.path1;Name=Rr02600.t2
SC0000001	rubus_genome	mRNA	668268	669197	.	+	.	ID=Rr02600.t2.mrna1;Name=Rr02600.t2;Parent=Rr02600.t2.path1;coverage=100.0;identity=100.0;matches=312;mismatches=0;indels=0;unknowns=0
SC0000001	rubus_genome	exon	668268	668300	100	+	.	ID=Rr02600.t2.mrna1.exon1;Name=Rr02600.t2;Parent=Rr02600.t2.mrna1;Target=Rr02600.t2 1 33 +
SC0000001	rubus_genome	exon	668408	668519	100	+	.	ID=Rr02600.t2.mrna1.exon2;Name=Rr02600.t2;Parent=Rr02600.t2.mrna1;Target=Rr02600.t2 34 145 +
SC0000001	rubus_genome	exon	668881	669026	100	+	.	ID=Rr02600.t2.mrna1.exon3;Name=Rr02600.t2;Parent=Rr02600.t2.mrna1;Target=Rr02600.t2 146 291 +
SC0000001	rubus_genome	exon	669177	669197	100	+	.	ID=Rr02600.t2.mrna1.exon4;Name=Rr02600.t2;Parent=Rr02600.t2.mrna1;Target=Rr02600.t2 292 312 +
SC0000001	rubus_genome	CDS	668268	668300	100	+	0	ID=Rr02600.t2.mrna1.cds1;Name=Rr02600.t2;Parent=Rr02600.t2.mrna1;Target=Rr02600.t2 1 33 +
SC0000001	rubus_genome	CDS	668408	668519	100	+	0	ID=Rr02600.t2.mrna1.cds2;Name=Rr02600.t2;Parent=Rr02600.t2.mrna1;Target=Rr02600.t2 34 145 +
SC0000001	rubus_genome	CDS	668881	669026	100	+	1	ID=Rr02600.t2.mrna1.cds3;Name=Rr02600.t2;Parent=Rr02600.t2.mrna1;Target=Rr02600.t2 146 291 +
SC0000001	rubus_genome	CDS	669177	669197	100	+	0	ID=Rr02600.t2.mrna1.cds4;Name=Rr02600.t2;Parent=Rr02600.t2.mrna1;Target=Rr02600.t2 292 312 +
SC0000001	rubus_genome	gene	669384	670463	.	+	.	ID=Rr02606.t1.path1;Name=Rr02606.t1
SC0000001	rubus_genome	mRNA	669384	670463	.	+	.	ID=Rr02606.t1.mrna1;Name=Rr02606.t1;Parent=Rr02606.t1.path1;coverage=100.0;identity=100.0;matches=1080;mismatches=0;indels=0;unknowns=0
SC0000001	rubus_genome	exon	669384	670463	100	+	.	ID=Rr02606.t1.mrna1.exon1;Name=Rr02606.t1;Parent=Rr02606.t1.mrna1;Target=Rr02606.t1 1080 1 .
SC0000001	rubus_genome	CDS	669384	670463	100	+	0	ID=Rr02606.t1.mrna1.cds1;Name=Rr02606.t1;Parent=Rr02606.t1.mrna1;Target=Rr02606.t1 1080 1 .
SC0000001	rubus_genome	gene	674493	679488	.	+	.	ID=Rr02609.t1.path1;Name=Rr02609.t1
SC0000001	rubus_genome	mRNA	674493	679488	.	+	.	ID=Rr02609.t1.mrna1;Name=Rr02609.t1;Parent=Rr02609.t1.path1;coverage=100.0;identity=100.0;matches=2151;mismatches=0;indels=0;unknowns=0
SC0000001	rubus_genome	exon	674493	674678	100	+	.	ID=Rr02609.t1.mrna1.exon1;Name=Rr02609.t1;Parent=Rr02609.t1.mrna1;Target=Rr02609.t1 1 186 +
SC0000001	rubus_genome	exon	676395	676587	100	+	.	ID=Rr02609.t1.mrna1.exon2;Name=Rr02609.t1;Parent=Rr02609.t1.mrna1;Target=Rr02609.t1 187 379 +
SC0000001	rubus_genome	exon	676667	676796	100	+	.	ID=Rr02609.t1.mrna1.exon3;Name=Rr02609.t1;Parent=Rr02609.t1.mrna1;Target=Rr02609.t1 380 509 +
SC0000001	rubus_genome	exon	676902	676973	100	+	.	ID=Rr02609.t1.mrna1.exon4;Name=Rr02609.t1;Parent=Rr02609.t1.mrna1;Target=Rr02609.t1 510 581 +
SC0000001	rubus_genome	exon	677055	677198	100	+	.	ID=Rr02609.t1.mrna1.exon5;Name=Rr02609.t1;Parent=Rr02609.t1.mrna1;Target=Rr02609.t1 582 725 +
SC0000001	rubus_genome	exon	677289	677360	100	+	.	ID=Rr02609.t1.mrna1.exon6;Name=Rr02609.t1;Parent=Rr02609.t1.mrna1;Target=Rr02609.t1 726 797 +
SC0000001	rubus_genome	exon	677466	677525	100	+	.	ID=Rr02609.t1.mrna1.exon7;Name=Rr02609.t1;Parent=Rr02609.t1.mrna1;Target=Rr02609.t1 798 857 +
SC0000001	rubus_genome	exon	677627	677724	100	+	.	ID=Rr02609.t1.mrna1.exon8;Name=Rr02609.t1;Parent=Rr02609.t1.mrna1;Target=Rr02609.t1 858 955 +
SC0000001	rubus_genome	exon	677998	678147	100	+	.	ID=Rr02609.t1.mrna1.exon9;Name=Rr02609.t1;Parent=Rr02609.t1.mrna1;Target=Rr02609.t1 956 1105 +
SC0000001	rubus_genome	exon	678232	678573	100	+	.	ID=Rr02609.t1.mrna1.exon10;Name=Rr02609.t1;Parent=Rr02609.t1.mrna1;Target=Rr02609.t1 1106 1447 +
SC0000001	rubus_genome	exon	678696	679075	100	+	.	ID=Rr02609.t1.mrna1.exon11;Name=Rr02609.t1;Parent=Rr02609.t1.mrna1;Target=Rr02609.t1 1448 1827 +
SC0000001	rubus_genome	exon	679165	679488	100	+	.	ID=Rr02609.t1.mrna1.exon12;Name=Rr02609.t1;Parent=Rr02609.t1.mrna1;Target=Rr02609.t1 1828 2151 +
SC0000001	rubus_genome	CDS	674493	674678	100	+	0	ID=Rr02609.t1.mrna1.cds1;Name=Rr02609.t1;Parent=Rr02609.t1.mrna1;Target=Rr02609.t1 1 186 +
SC0000001	rubus_genome	CDS	676395	676587	100	+	0	ID=Rr02609.t1.mrna1.cds2;Name=Rr02609.t1;Parent=Rr02609.t1.mrna1;Target=Rr02609.t1 187 379 +
SC0000001	rubus_genome	CDS	676667	676796	100	+	1	ID=Rr02609.t1.mrna1.cds3;Name=Rr02609.t1;Parent=Rr02609.t1.mrna1;Target=Rr02609.t1 380 509 +
SC0000001	rubus_genome	CDS	676902	676973	100	+	2	ID=Rr02609.t1.mrna1.cds4;Name=Rr02609.t1;Parent=Rr02609.t1.mrna1;Target=Rr02609.t1 510 581 +
SC0000001	rubus_genome	CDS	677055	677198	100	+	2	ID=Rr02609.t1.mrna1.cds5;Name=Rr02609.t1;Parent=Rr02609.t1.mrna1;Target=Rr02609.t1 582 725 +
SC0000001	rubus_genome	CDS	677289	677360	100	+	2	ID=Rr02609.t1.mrna1.cds6;Name=Rr02609.t1;Parent=Rr02609.t1.mrna1;Target=Rr02609.t1 726 797 +
SC0000001	rubus_genome	CDS	677466	677525	100	+	2	ID=Rr02609.t1.mrna1.cds7;Name=Rr02609.t1;Parent=Rr02609.t1.mrna1;Target=Rr02609.t1 798 857 +
SC0000001	rubus_genome	CDS	677627	677724	100	+	2	ID=Rr02609.t1.mrna1.cds8;Name=Rr02609.t1;Parent=Rr02609.t1.mrna1;Target=Rr02609.t1 858 955 +
SC0000001	rubus_genome	CDS	677998	678147	100	+	1	ID=Rr02609.t1.mrna1.cds9;Name=Rr02609.t1;Parent=Rr02609.t1.mrna1;Target=Rr02609.t1 956 1105 +
SC0000001	rubus_genome	CDS	678232	678573	100	+	1	ID=Rr02609.t1.mrna1.cds10;Name=Rr02609.t1;Parent=Rr02609.t1.mrna1;Target=Rr02609.t1 1106 1447 +
SC0000001	rubus_genome	CDS	678696	679075	100	+	1	ID=Rr02609.t1.mrna1.cds11;Name=Rr02609.t1;Parent=Rr02609.t1.mrna1;Target=Rr02609.t1 1448 1827 +
SC0000001	rubus_genome	CDS	679165	679488	100	+	0	ID=Rr02609.t1.mrna1.cds12;Name=Rr02609.t1;Parent=Rr02609.t1.mrna1;Target=Rr02609.t1 1828 2151 +
SC0000001	rubus_genome	gene	680119	681647	.	-	.	ID=Rr02615.t1.path1;Name=Rr02615.t1
SC0000001	rubus_genome	mRNA	680119	681647	.	-	.	ID=Rr02615.t1.mrna1;Name=Rr02615.t1;Parent=Rr02615.t1.path1;coverage=100.0;identity=100.0;matches=1266;mismatches=0;indels=0;unknowns=0
SC0000001	rubus_genome	exon	680832	681647	100	-	.	ID=Rr02615.t1.mrna1.exon1;Name=Rr02615.t1;Parent=Rr02615.t1.mrna1;Target=Rr02615.t1 1 816 +
SC0000001	rubus_genome	exon	680522	680680	100	-	.	ID=Rr02615.t1.mrna1.exon2;Name=Rr02615.t1;Parent=Rr02615.t1.mrna1;Target=Rr02615.t1 817 975 +
SC0000001	rubus_genome	exon	680119	680409	100	-	.	ID=Rr02615.t1.mrna1.exon3;Name=Rr02615.t1;Parent=Rr02615.t1.mrna1;Target=Rr02615.t1 976 1266 +
SC0000001	rubus_genome	CDS	680832	681647	100	-	0	ID=Rr02615.t1.mrna1.cds1;Name=Rr02615.t1;Parent=Rr02615.t1.mrna1;Target=Rr02615.t1 1 816 +
SC0000001	rubus_genome	CDS	680522	680680	100	-	0	ID=Rr02615.t1.mrna1.cds2;Name=Rr02615.t1;Parent=Rr02615.t1.mrna1;Target=Rr02615.t1 817 975 +
SC0000001	rubus_genome	CDS	680119	680409	100	-	0	ID=Rr02615.t1.mrna1.cds3;Name=Rr02615.t1;Parent=Rr02615.t1.mrna1;Target=Rr02615.t1 976 1266 +
SC0000001	rubus_genome	gene	695341	696129	.	-	.	ID=Rr02642.t1.path1;Name=Rr02642.t1
SC0000001	rubus_genome	mRNA	695341	696129	.	-	.	ID=Rr02642.t1.mrna1;Name=Rr02642.t1;Parent=Rr02642.t1.path1;coverage=100.0;identity=100.0;matches=789;mismatches=0;indels=0;unknowns=0
SC0000001	rubus_genome	exon	695341	696129	100	-	.	ID=Rr02642.t1.mrna1.exon1;Name=Rr02642.t1;Parent=Rr02642.t1.mrna1;Target=Rr02642.t1 789 1 .
SC0000001	rubus_genome	CDS	695341	696129	100	-	0	ID=Rr02642.t1.mrna1.cds1;Name=Rr02642.t1;Parent=Rr02642.t1.mrna1;Target=Rr02642.t1 789 1 .
SC0000001	rubus_genome	gene	696793	699969	.	-	.	ID=Rr02647.t1.path1;Name=Rr02647.t1
SC0000001	rubus_genome	mRNA	696793	699969	.	-	.	ID=Rr02647.t1.mrna1;Name=Rr02647.t1;Parent=Rr02647.t1.path1;coverage=100.0;identity=100.0;matches=927;mismatches=0;indels=0;unknowns=0
SC0000001	rubus_genome	exon	699832	699969	100	-	.	ID=Rr02647.t1.mrna1.exon1;Name=Rr02647.t1;Parent=Rr02647.t1.mrna1;Target=Rr02647.t1 1 138 +
SC0000001	rubus_genome	exon	698711	698940	100	-	.	ID=Rr02647.t1.mrna1.exon2;Name=Rr02647.t1;Parent=Rr02647.t1.mrna1;Target=Rr02647.t1 139 368 +
SC0000001	rubus_genome	exon	698403	698558	100	-	.	ID=Rr02647.t1.mrna1.exon3;Name=Rr02647.t1;Parent=Rr02647.t1.mrna1;Target=Rr02647.t1 369 524 +
SC0000001	rubus_genome	exon	698017	698202	100	-	.	ID=Rr02647.t1.mrna1.exon4;Name=Rr02647.t1;Parent=Rr02647.t1.mrna1;Target=Rr02647.t1 525 710 +
SC0000001	rubus_genome	exon	697356	697540	100	-	.	ID=Rr02647.t1.mrna1.exon5;Name=Rr02647.t1;Parent=Rr02647.t1.mrna1;Target=Rr02647.t1 711 895 +
SC0000001	rubus_genome	exon	696793	696824	100	-	.	ID=Rr02647.t1.mrna1.exon6;Name=Rr02647.t1;Parent=Rr02647.t1.mrna1;Target=Rr02647.t1 896 927 +
SC0000001	rubus_genome	CDS	699832	699969	100	-	0	ID=Rr02647.t1.mrna1.cds1;Name=Rr02647.t1;Parent=Rr02647.t1.mrna1;Target=Rr02647.t1 1 138 +
SC0000001	rubus_genome	CDS	698711	698940	100	-	0	ID=Rr02647.t1.mrna1.cds2;Name=Rr02647.t1;Parent=Rr02647.t1.mrna1;Target=Rr02647.t1 139 368 +
SC0000001	rubus_genome	CDS	698403	698558	100	-	2	ID=Rr02647.t1.mrna1.cds3;Name=Rr02647.t1;Parent=Rr02647.t1.mrna1;Target=Rr02647.t1 369 524 +
SC0000001	rubus_genome	CDS	698017	698202	100	-	2	ID=Rr02647.t1.mrna1.cds4;Name=Rr02647.t1;Parent=Rr02647.t1.mrna1;Target=Rr02647.t1 525 710 +
SC0000001	rubus_genome	CDS	697356	697540	100	-	2	ID=Rr02647.t1.mrna1.cds5;Name=Rr02647.t1;Parent=Rr02647.t1.mrna1;Target=Rr02647.t1 711 895 +
SC0000001	rubus_genome	CDS	696793	696824	100	-	1	ID=Rr02647.t1.mrna1.cds6;Name=Rr02647.t1;Parent=Rr02647.t1.mrna1;Target=Rr02647.t1 896 927 +
SC0000001	rubus_genome	gene	701471	701902	.	+	.	ID=Rr02657.t1.path1;Name=Rr02657.t1
SC0000001	rubus_genome	mRNA	701471	701902	.	+	.	ID=Rr02657.t1.mrna1;Name=Rr02657.t1;Parent=Rr02657.t1.path1;coverage=100.0;identity=100.0;matches=432;mismatches=0;indels=0;unknowns=0
SC0000001	rubus_genome	exon	701471	701902	100	+	.	ID=Rr02657.t1.mrna1.exon1;Name=Rr02657.t1;Parent=Rr02657.t1.mrna1;Target=Rr02657.t1 432 1 .
SC0000001	rubus_genome	CDS	701471	701902	100	+	0	ID=Rr02657.t1.mrna1.cds1;Name=Rr02657.t1;Parent=Rr02657.t1.mrna1;Target=Rr02657.t1 432 1 .
SC0000001	rubus_genome	gene	702707	703282	.	+	.	ID=Rr02667.t1.path1;Name=Rr02667.t1
SC0000001	rubus_genome	mRNA	702707	703282	.	+	.	ID=Rr02667.t1.mrna1;Name=Rr02667.t1;Parent=Rr02667.t1.path1;coverage=100.0;identity=100.0;matches=576;mismatches=0;indels=0;unknowns=0
SC0000001	rubus_genome	exon	702707	703282	100	+	.	ID=Rr02667.t1.mrna1.exon1;Name=Rr02667.t1;Parent=Rr02667.t1.mrna1;Target=Rr02667.t1 576 1 .
SC0000001	rubus_genome	CDS	702707	703282	100	+	0	ID=Rr02667.t1.mrna1.cds1;Name=Rr02667.t1;Parent=Rr02667.t1.mrna1;Target=Rr02667.t1 576 1 .
SC0000001	rubus_genome	gene	703654	708811	.	-	.	ID=Rr02674.t1.path1;Name=Rr02674.t1
SC0000001	rubus_genome	mRNA	703654	708811	.	-	.	ID=Rr02674.t1.mrna1;Name=Rr02674.t1;Parent=Rr02674.t1.path1;coverage=100.0;identity=100.0;matches=1938;mismatches=0;indels=0;unknowns=0
SC0000001	rubus_genome	exon	708659	708811	100	-	.	ID=Rr02674.t1.mrna1.exon1;Name=Rr02674.t1;Parent=Rr02674.t1.mrna1;Target=Rr02674.t1 1 153 +
SC0000001	rubus_genome	exon	708442	708567	100	-	.	ID=Rr02674.t1.mrna1.exon2;Name=Rr02674.t1;Parent=Rr02674.t1.mrna1;Target=Rr02674.t1 154 279 +
SC0000001	rubus_genome	exon	707859	707996	100	-	.	ID=Rr02674.t1.mrna1.exon3;Name=Rr02674.t1;Parent=Rr02674.t1.mrna1;Target=Rr02674.t1 280 417 +
SC0000001	rubus_genome	exon	707283	707378	100	-	.	ID=Rr02674.t1.mrna1.exon4;Name=Rr02674.t1;Parent=Rr02674.t1.mrna1;Target=Rr02674.t1 418 513 +
SC0000001	rubus_genome	exon	706861	707103	100	-	.	ID=Rr02674.t1.mrna1.exon5;Name=Rr02674.t1;Parent=Rr02674.t1.mrna1;Target=Rr02674.t1 514 756 +
SC0000001	rubus_genome	exon	706549	706783	100	-	.	ID=Rr02674.t1.mrna1.exon6;Name=Rr02674.t1;Parent=Rr02674.t1.mrna1;Target=Rr02674.t1 757 991 +
SC0000001	rubus_genome	exon	706269	706438	100	-	.	ID=Rr02674.t1.mrna1.exon7;Name=Rr02674.t1;Parent=Rr02674.t1.mrna1;Target=Rr02674.t1 992 1161 +
SC0000001	rubus_genome	exon	706069	706146	100	-	.	ID=Rr02674.t1.mrna1.exon8;Name=Rr02674.t1;Parent=Rr02674.t1.mrna1;Target=Rr02674.t1 1162 1239 +
SC0000001	rubus_genome	exon	705894	705965	100	-	.	ID=Rr02674.t1.mrna1.exon9;Name=Rr02674.t1;Parent=Rr02674.t1.mrna1;Target=Rr02674.t1 1240 1311 +
SC0000001	rubus_genome	exon	705712	705816	100	-	.	ID=Rr02674.t1.mrna1.exon10;Name=Rr02674.t1;Parent=Rr02674.t1.mrna1;Target=Rr02674.t1 1312 1416 +
SC0000001	rubus_genome	exon	705469	705561	100	-	.	ID=Rr02674.t1.mrna1.exon11;Name=Rr02674.t1;Parent=Rr02674.t1.mrna1;Target=Rr02674.t1 1417 1509 +
SC0000001	rubus_genome	exon	705253	705345	100	-	.	ID=Rr02674.t1.mrna1.exon12;Name=Rr02674.t1;Parent=Rr02674.t1.mrna1;Target=Rr02674.t1 1510 1602 +
SC0000001	rubus_genome	exon	704946	705135	100	-	.	ID=Rr02674.t1.mrna1.exon13;Name=Rr02674.t1;Parent=Rr02674.t1.mrna1;Target=Rr02674.t1 1603 1792 +
SC0000001	rubus_genome	exon	704827	704848	100	-	.	ID=Rr02674.t1.mrna1.exon14;Name=Rr02674.t1;Parent=Rr02674.t1.mrna1;Target=Rr02674.t1 1793 1814 +
SC0000001	rubus_genome	exon	703882	703977	100	-	.	ID=Rr02674.t1.mrna1.exon15;Name=Rr02674.t1;Parent=Rr02674.t1.mrna1;Target=Rr02674.t1 1815 1910 +
SC0000001	rubus_genome	exon	703654	703681	100	-	.	ID=Rr02674.t1.mrna1.exon16;Name=Rr02674.t1;Parent=Rr02674.t1.mrna1;Target=Rr02674.t1 1911 1938 +
SC0000001	rubus_genome	CDS	708659	708811	100	-	0	ID=Rr02674.t1.mrna1.cds1;Name=Rr02674.t1;Parent=Rr02674.t1.mrna1;Target=Rr02674.t1 1 153 +
SC0000001	rubus_genome	CDS	708442	708567	100	-	0	ID=Rr02674.t1.mrna1.cds2;Name=Rr02674.t1;Parent=Rr02674.t1.mrna1;Target=Rr02674.t1 154 279 +
SC0000001	rubus_genome	CDS	707859	707996	100	-	0	ID=Rr02674.t1.mrna1.cds3;Name=Rr02674.t1;Parent=Rr02674.t1.mrna1;Target=Rr02674.t1 280 417 +
SC0000001	rubus_genome	CDS	707283	707378	100	-	0	ID=Rr02674.t1.mrna1.cds4;Name=Rr02674.t1;Parent=Rr02674.t1.mrna1;Target=Rr02674.t1 418 513 +
SC0000001	rubus_genome	CDS	706861	707103	100	-	0	ID=Rr02674.t1.mrna1.cds5;Name=Rr02674.t1;Parent=Rr02674.t1.mrna1;Target=Rr02674.t1 514 756 +
SC0000001	rubus_genome	CDS	706549	706783	100	-	0	ID=Rr02674.t1.mrna1.cds6;Name=Rr02674.t1;Parent=Rr02674.t1.mrna1;Target=Rr02674.t1 757 991 +
SC0000001	rubus_genome	CDS	706269	706438	100	-	1	ID=Rr02674.t1.mrna1.cds7;Name=Rr02674.t1;Parent=Rr02674.t1.mrna1;Target=Rr02674.t1 992 1161 +
SC0000001	rubus_genome	CDS	706069	706146	100	-	0	ID=Rr02674.t1.mrna1.cds8;Name=Rr02674.t1;Parent=Rr02674.t1.mrna1;Target=Rr02674.t1 1162 1239 +
SC0000001	rubus_genome	CDS	705894	705965	100	-	0	ID=Rr02674.t1.mrna1.cds9;Name=Rr02674.t1;Parent=Rr02674.t1.mrna1;Target=Rr02674.t1 1240 1311 +
SC0000001	rubus_genome	CDS	705712	705816	100	-	0	ID=Rr02674.t1.mrna1.cds10;Name=Rr02674.t1;Parent=Rr02674.t1.mrna1;Target=Rr02674.t1 1312 1416 +
SC0000001	rubus_genome	CDS	705469	705561	100	-	0	ID=Rr02674.t1.mrna1.cds11;Name=Rr02674.t1;Parent=Rr02674.t1.mrna1;Target=Rr02674.t1 1417 1509 +
SC0000001	rubus_genome	CDS	705253	705345	100	-	0	ID=Rr02674.t1.mrna1.cds12;Name=Rr02674.t1;Parent=Rr02674.t1.mrna1;Target=Rr02674.t1 1510 1602 +
SC0000001	rubus_genome	CDS	704946	705135	100	-	0	ID=Rr02674.t1.mrna1.cds13;Name=Rr02674.t1;Parent=Rr02674.t1.mrna1;Target=Rr02674.t1 1603 1792 +
SC0000001	rubus_genome	CDS	704827	704848	100	-	1	ID=Rr02674.t1.mrna1.cds14;Name=Rr02674.t1;Parent=Rr02674.t1.mrna1;Target=Rr02674.t1 1793 1814 +
SC0000001	rubus_genome	CDS	703882	703977	100	-	2	ID=Rr02674.t1.mrna1.cds15;Name=Rr02674.t1;Parent=Rr02674.t1.mrna1;Target=Rr02674.t1 1815 1910 +
SC0000001	rubus_genome	CDS	703654	703681	100	-	2	ID=Rr02674.t1.mrna1.cds16;Name=Rr02674.t1;Parent=Rr02674.t1.mrna1;Target=Rr02674.t1 1911 1938 +
SC0000001	rubus_genome	gene	712962	713356	.	+	.	ID=Rr02680.t1.path1;Name=Rr02680.t1
SC0000001	rubus_genome	mRNA	712962	713356	.	+	.	ID=Rr02680.t1.mrna1;Name=Rr02680.t1;Parent=Rr02680.t1.path1;coverage=100.0;identity=100.0;matches=285;mismatches=0;indels=0;unknowns=0
SC0000001	rubus_genome	exon	712962	713108	100	+	.	ID=Rr02680.t1.mrna1.exon1;Name=Rr02680.t1;Parent=Rr02680.t1.mrna1;Target=Rr02680.t1 1 147 +
SC0000001	rubus_genome	exon	713219	713356	100	+	.	ID=Rr02680.t1.mrna1.exon2;Name=Rr02680.t1;Parent=Rr02680.t1.mrna1;Target=Rr02680.t1 148 285 +
SC0000001	rubus_genome	CDS	712962	713108	100	+	0	ID=Rr02680.t1.mrna1.cds1;Name=Rr02680.t1;Parent=Rr02680.t1.mrna1;Target=Rr02680.t1 1 147 +
SC0000001	rubus_genome	CDS	713219	713356	100	+	0	ID=Rr02680.t1.mrna1.cds2;Name=Rr02680.t1;Parent=Rr02680.t1.mrna1;Target=Rr02680.t1 148 285 +
SC0000001	rubus_genome	gene	726820	727491	.	-	.	ID=Rr02690.t1.path1;Name=Rr02690.t1
SC0000001	rubus_genome	mRNA	726820	727491	.	-	.	ID=Rr02690.t1.mrna1;Name=Rr02690.t1;Parent=Rr02690.t1.path1;coverage=100.0;identity=100.0;matches=672;mismatches=0;indels=0;unknowns=0
SC0000001	rubus_genome	exon	726820	727491	100	-	.	ID=Rr02690.t1.mrna1.exon1;Name=Rr02690.t1;Parent=Rr02690.t1.mrna1;Target=Rr02690.t1 672 1 .
SC0000001	rubus_genome	CDS	726820	727491	100	-	0	ID=Rr02690.t1.mrna1.cds1;Name=Rr02690.t1;Parent=Rr02690.t1.mrna1;Target=Rr02690.t1 672 1 .
SC0000001	rubus_genome	gene	734819	736045	.	-	.	ID=Rr02696.t1.path1;Name=Rr02696.t1
SC0000001	rubus_genome	mRNA	734819	736045	.	-	.	ID=Rr02696.t1.mrna1;Name=Rr02696.t1;Parent=Rr02696.t1.path1;coverage=100.0;identity=100.0;matches=1056;mismatches=0;indels=0;unknowns=0
SC0000001	rubus_genome	exon	735446	736045	100	-	.	ID=Rr02696.t1.mrna1.exon1;Name=Rr02696.t1;Parent=Rr02696.t1.mrna1;Target=Rr02696.t1 1 600 +
SC0000001	rubus_genome	exon	735201	735350	100	-	.	ID=Rr02696.t1.mrna1.exon2;Name=Rr02696.t1;Parent=Rr02696.t1.mrna1;Target=Rr02696.t1 601 750 +
SC0000001	rubus_genome	exon	734819	735124	100	-	.	ID=Rr02696.t1.mrna1.exon3;Name=Rr02696.t1;Parent=Rr02696.t1.mrna1;Target=Rr02696.t1 751 1056 +
SC0000001	rubus_genome	CDS	735446	736045	100	-	0	ID=Rr02696.t1.mrna1.cds1;Name=Rr02696.t1;Parent=Rr02696.t1.mrna1;Target=Rr02696.t1 1 600 +
SC0000001	rubus_genome	CDS	735201	735350	100	-	0	ID=Rr02696.t1.mrna1.cds2;Name=Rr02696.t1;Parent=Rr02696.t1.mrna1;Target=Rr02696.t1 601 750 +
SC0000001	rubus_genome	CDS	734819	735124	100	-	0	ID=Rr02696.t1.mrna1.cds3;Name=Rr02696.t1;Parent=Rr02696.t1.mrna1;Target=Rr02696.t1 751 1056 +
SC0000001	rubus_genome	gene	737038	748522	.	+	.	ID=Rr02700.t1.path1;Name=Rr02700.t1
SC0000001	rubus_genome	mRNA	737038	748522	.	+	.	ID=Rr02700.t1.mrna1;Name=Rr02700.t1;Parent=Rr02700.t1.path1;coverage=100.0;identity=100.0;matches=4779;mismatches=0;indels=0;unknowns=0
SC0000001	rubus_genome	exon	737038	737115	100	+	.	ID=Rr02700.t1.mrna1.exon1;Name=Rr02700.t1;Parent=Rr02700.t1.mrna1;Target=Rr02700.t1 1 78 +
SC0000001	rubus_genome	exon	737187	737396	100	+	.	ID=Rr02700.t1.mrna1.exon2;Name=Rr02700.t1;Parent=Rr02700.t1.mrna1;Target=Rr02700.t1 79 288 +
SC0000001	rubus_genome	exon	737484	737683	100	+	.	ID=Rr02700.t1.mrna1.exon3;Name=Rr02700.t1;Parent=Rr02700.t1.mrna1;Target=Rr02700.t1 289 488 +
SC0000001	rubus_genome	exon	737896	738013	100	+	.	ID=Rr02700.t1.mrna1.exon4;Name=Rr02700.t1;Parent=Rr02700.t1.mrna1;Target=Rr02700.t1 489 606 +
SC0000001	rubus_genome	exon	738104	738220	100	+	.	ID=Rr02700.t1.mrna1.exon5;Name=Rr02700.t1;Parent=Rr02700.t1.mrna1;Target=Rr02700.t1 607 723 +
SC0000001	rubus_genome	exon	738754	738855	100	+	.	ID=Rr02700.t1.mrna1.exon6;Name=Rr02700.t1;Parent=Rr02700.t1.mrna1;Target=Rr02700.t1 724 825 +
SC0000001	rubus_genome	exon	739275	739343	100	+	.	ID=Rr02700.t1.mrna1.exon7;Name=Rr02700.t1;Parent=Rr02700.t1.mrna1;Target=Rr02700.t1 826 894 +
SC0000001	rubus_genome	exon	739578	739682	100	+	.	ID=Rr02700.t1.mrna1.exon8;Name=Rr02700.t1;Parent=Rr02700.t1.mrna1;Target=Rr02700.t1 895 999 +
SC0000001	rubus_genome	exon	739761	739955	100	+	.	ID=Rr02700.t1.mrna1.exon9;Name=Rr02700.t1;Parent=Rr02700.t1.mrna1;Target=Rr02700.t1 1000 1194 +
SC0000001	rubus_genome	exon	740275	740385	100	+	.	ID=Rr02700.t1.mrna1.exon10;Name=Rr02700.t1;Parent=Rr02700.t1.mrna1;Target=Rr02700.t1 1195 1305 +
SC0000001	rubus_genome	exon	740592	741158	100	+	.	ID=Rr02700.t1.mrna1.exon11;Name=Rr02700.t1;Parent=Rr02700.t1.mrna1;Target=Rr02700.t1 1306 1872 +
SC0000001	rubus_genome	exon	741628	741852	100	+	.	ID=Rr02700.t1.mrna1.exon12;Name=Rr02700.t1;Parent=Rr02700.t1.mrna1;Target=Rr02700.t1 1873 2097 +
SC0000001	rubus_genome	exon	741962	742027	100	+	.	ID=Rr02700.t1.mrna1.exon13;Name=Rr02700.t1;Parent=Rr02700.t1.mrna1;Target=Rr02700.t1 2098 2163 +
SC0000001	rubus_genome	exon	742614	742922	100	+	.	ID=Rr02700.t1.mrna1.exon14;Name=Rr02700.t1;Parent=Rr02700.t1.mrna1;Target=Rr02700.t1 2164 2472 +
SC0000001	rubus_genome	exon	743510	743577	100	+	.	ID=Rr02700.t1.mrna1.exon15;Name=Rr02700.t1;Parent=Rr02700.t1.mrna1;Target=Rr02700.t1 2473 2540 +
SC0000001	rubus_genome	exon	744409	744534	100	+	.	ID=Rr02700.t1.mrna1.exon16;Name=Rr02700.t1;Parent=Rr02700.t1.mrna1;Target=Rr02700.t1 2541 2666 +
SC0000001	rubus_genome	exon	744871	744988	100	+	.	ID=Rr02700.t1.mrna1.exon17;Name=Rr02700.t1;Parent=Rr02700.t1.mrna1;Target=Rr02700.t1 2667 2784 +
SC0000001	rubus_genome	exon	745077	745232	100	+	.	ID=Rr02700.t1.mrna1.exon18;Name=Rr02700.t1;Parent=Rr02700.t1.mrna1;Target=Rr02700.t1 2785 2940 +
SC0000001	rubus_genome	exon	745361	745600	100	+	.	ID=Rr02700.t1.mrna1.exon19;Name=Rr02700.t1;Parent=Rr02700.t1.mrna1;Target=Rr02700.t1 2941 3180 +
SC0000001	rubus_genome	exon	745715	745882	100	+	.	ID=Rr02700.t1.mrna1.exon20;Name=Rr02700.t1;Parent=Rr02700.t1.mrna1;Target=Rr02700.t1 3181 3348 +
SC0000001	rubus_genome	exon	746109	746252	100	+	.	ID=Rr02700.t1.mrna1.exon21;Name=Rr02700.t1;Parent=Rr02700.t1.mrna1;Target=Rr02700.t1 3349 3492 +
SC0000001	rubus_genome	exon	746814	747275	100	+	.	ID=Rr02700.t1.mrna1.exon22;Name=Rr02700.t1;Parent=Rr02700.t1.mrna1;Target=Rr02700.t1 3493 3954 +
SC0000001	rubus_genome	exon	747410	747709	100	+	.	ID=Rr02700.t1.mrna1.exon23;Name=Rr02700.t1;Parent=Rr02700.t1.mrna1;Target=Rr02700.t1 3955 4254 +
SC0000001	rubus_genome	exon	747801	747958	100	+	.	ID=Rr02700.t1.mrna1.exon24;Name=Rr02700.t1;Parent=Rr02700.t1.mrna1;Target=Rr02700.t1 4255 4412 +
SC0000001	rubus_genome	exon	748062	748169	100	+	.	ID=Rr02700.t1.mrna1.exon25;Name=Rr02700.t1;Parent=Rr02700.t1.mrna1;Target=Rr02700.t1 4413 4520 +
SC0000001	rubus_genome	exon	748264	748522	100	+	.	ID=Rr02700.t1.mrna1.exon26;Name=Rr02700.t1;Parent=Rr02700.t1.mrna1;Target=Rr02700.t1 4521 4779 +
SC0000001	rubus_genome	CDS	737038	737115	100	+	0	ID=Rr02700.t1.mrna1.cds1;Name=Rr02700.t1;Parent=Rr02700.t1.mrna1;Target=Rr02700.t1 1 78 +
SC0000001	rubus_genome	CDS	737187	737396	100	+	0	ID=Rr02700.t1.mrna1.cds2;Name=Rr02700.t1;Parent=Rr02700.t1.mrna1;Target=Rr02700.t1 79 288 +
SC0000001	rubus_genome	CDS	737484	737683	100	+	0	ID=Rr02700.t1.mrna1.cds3;Name=Rr02700.t1;Parent=Rr02700.t1.mrna1;Target=Rr02700.t1 289 488 +
SC0000001	rubus_genome	CDS	737896	738013	100	+	2	ID=Rr02700.t1.mrna1.cds4;Name=Rr02700.t1;Parent=Rr02700.t1.mrna1;Target=Rr02700.t1 489 606 +
SC0000001	rubus_genome	CDS	738104	738220	100	+	0	ID=Rr02700.t1.mrna1.cds5;Name=Rr02700.t1;Parent=Rr02700.t1.mrna1;Target=Rr02700.t1 607 723 +
SC0000001	rubus_genome	CDS	738754	738855	100	+	0	ID=Rr02700.t1.mrna1.cds6;Name=Rr02700.t1;Parent=Rr02700.t1.mrna1;Target=Rr02700.t1 724 825 +
SC0000001	rubus_genome	CDS	739275	739343	100	+	0	ID=Rr02700.t1.mrna1.cds7;Name=Rr02700.t1;Parent=Rr02700.t1.mrna1;Target=Rr02700.t1 826 894 +
SC0000001	rubus_genome	CDS	739578	739682	100	+	0	ID=Rr02700.t1.mrna1.cds8;Name=Rr02700.t1;Parent=Rr02700.t1.mrna1;Target=Rr02700.t1 895 999 +
SC0000001	rubus_genome	CDS	739761	739955	100	+	0	ID=Rr02700.t1.mrna1.cds9;Name=Rr02700.t1;Parent=Rr02700.t1.mrna1;Target=Rr02700.t1 1000 1194 +
SC0000001	rubus_genome	CDS	740275	740385	100	+	0	ID=Rr02700.t1.mrna1.cds10;Name=Rr02700.t1;Parent=Rr02700.t1.mrna1;Target=Rr02700.t1 1195 1305 +
SC0000001	rubus_genome	CDS	740592	741158	100	+	0	ID=Rr02700.t1.mrna1.cds11;Name=Rr02700.t1;Parent=Rr02700.t1.mrna1;Target=Rr02700.t1 1306 1872 +
SC0000001	rubus_genome	CDS	741628	741852	100	+	0	ID=Rr02700.t1.mrna1.cds12;Name=Rr02700.t1;Parent=Rr02700.t1.mrna1;Target=Rr02700.t1 1873 2097 +
SC0000001	rubus_genome	CDS	741962	742027	100	+	0	ID=Rr02700.t1.mrna1.cds13;Name=Rr02700.t1;Parent=Rr02700.t1.mrna1;Target=Rr02700.t1 2098 2163 +
SC0000001	rubus_genome	CDS	742614	742922	100	+	0	ID=Rr02700.t1.mrna1.cds14;Name=Rr02700.t1;Parent=Rr02700.t1.mrna1;Target=Rr02700.t1 2164 2472 +
SC0000001	rubus_genome	CDS	743510	743577	100	+	0	ID=Rr02700.t1.mrna1.cds15;Name=Rr02700.t1;Parent=Rr02700.t1.mrna1;Target=Rr02700.t1 2473 2540 +
SC0000001	rubus_genome	CDS	744409	744534	100	+	2	ID=Rr02700.t1.mrna1.cds16;Name=Rr02700.t1;Parent=Rr02700.t1.mrna1;Target=Rr02700.t1 2541 2666 +
SC0000001	rubus_genome	CDS	744871	744988	100	+	2	ID=Rr02700.t1.mrna1.cds17;Name=Rr02700.t1;Parent=Rr02700.t1.mrna1;Target=Rr02700.t1 2667 2784 +
SC0000001	rubus_genome	CDS	745077	745232	100	+	0	ID=Rr02700.t1.mrna1.cds18;Name=Rr02700.t1;Parent=Rr02700.t1.mrna1;Target=Rr02700.t1 2785 2940 +
SC0000001	rubus_genome	CDS	745361	745600	100	+	0	ID=Rr02700.t1.mrna1.cds19;Name=Rr02700.t1;Parent=Rr02700.t1.mrna1;Target=Rr02700.t1 2941 3180 +
SC0000001	rubus_genome	CDS	745715	745882	100	+	0	ID=Rr02700.t1.mrna1.cds20;Name=Rr02700.t1;Parent=Rr02700.t1.mrna1;Target=Rr02700.t1 3181 3348 +
SC0000001	rubus_genome	CDS	746109	746252	100	+	0	ID=Rr02700.t1.mrna1.cds21;Name=Rr02700.t1;Parent=Rr02700.t1.mrna1;Target=Rr02700.t1 3349 3492 +
SC0000001	rubus_genome	CDS	746814	747275	100	+	0	ID=Rr02700.t1.mrna1.cds22;Name=Rr02700.t1;Parent=Rr02700.t1.mrna1;Target=Rr02700.t1 3493 3954 +
SC0000001	rubus_genome	CDS	747410	747709	100	+	0	ID=Rr02700.t1.mrna1.cds23;Name=Rr02700.t1;Parent=Rr02700.t1.mrna1;Target=Rr02700.t1 3955 4254 +
SC0000001	rubus_genome	CDS	747801	747958	100	+	0	ID=Rr02700.t1.mrna1.cds24;Name=Rr02700.t1;Parent=Rr02700.t1.mrna1;Target=Rr02700.t1 4255 4412 +
SC0000001	rubus_genome	CDS	748062	748169	100	+	2	ID=Rr02700.t1.mrna1.cds25;Name=Rr02700.t1;Parent=Rr02700.t1.mrna1;Target=Rr02700.t1 4413 4520 +
SC0000001	rubus_genome	CDS	748264	748522	100	+	2	ID=Rr02700.t1.mrna1.cds26;Name=Rr02700.t1;Parent=Rr02700.t1.mrna1;Target=Rr02700.t1 4521 4779 +
SC0000001	rubus_genome	gene	756781	756980	.	+	.	ID=Rr02710.t1.path1;Name=Rr02710.t1
SC0000001	rubus_genome	mRNA	756781	756980	.	+	.	ID=Rr02710.t1.mrna1;Name=Rr02710.t1;Parent=Rr02710.t1.path1;coverage=96.6;identity=100.0;matches=200;mismatches=0;indels=0;unknowns=0
SC0000001	rubus_genome	exon	756781	756980	100	+	.	ID=Rr02710.t1.mrna1.exon1;Name=Rr02710.t1;Parent=Rr02710.t1.mrna1;Target=Rr02710.t1 207 8 .
SC0000001	rubus_genome	CDS	756783	756980	100	+	0	ID=Rr02710.t1.mrna1.cds1;Name=Rr02710.t1;Parent=Rr02710.t1.mrna1;Target=Rr02710.t1 207 10 .
SC0000001	rubus_genome	gene	758040	760387	.	-	.	ID=Rr02713.t2.path1;Name=Rr02713.t2
SC0000001	rubus_genome	mRNA	758040	760387	.	-	.	ID=Rr02713.t2.mrna1;Name=Rr02713.t2;Parent=Rr02713.t2.path1;coverage=100.0;identity=100.0;matches=2067;mismatches=0;indels=0;unknowns=0
SC0000001	rubus_genome	exon	759853	760387	100	-	.	ID=Rr02713.t2.mrna1.exon1;Name=Rr02713.t2;Parent=Rr02713.t2.mrna1;Target=Rr02713.t2 1 535 +
SC0000001	rubus_genome	exon	758626	759761	100	-	.	ID=Rr02713.t2.mrna1.exon2;Name=Rr02713.t2;Parent=Rr02713.t2.mrna1;Target=Rr02713.t2 536 1671 +
SC0000001	rubus_genome	exon	758338	758535	100	-	.	ID=Rr02713.t2.mrna1.exon3;Name=Rr02713.t2;Parent=Rr02713.t2.mrna1;Target=Rr02713.t2 1672 1869 +
SC0000001	rubus_genome	exon	758040	758237	100	-	.	ID=Rr02713.t2.mrna1.exon4;Name=Rr02713.t2;Parent=Rr02713.t2.mrna1;Target=Rr02713.t2 1870 2067 +
SC0000001	rubus_genome	CDS	759853	760387	100	-	0	ID=Rr02713.t2.mrna1.cds1;Name=Rr02713.t2;Parent=Rr02713.t2.mrna1;Target=Rr02713.t2 1 535 +
SC0000001	rubus_genome	CDS	758626	759761	100	-	1	ID=Rr02713.t2.mrna1.cds2;Name=Rr02713.t2;Parent=Rr02713.t2.mrna1;Target=Rr02713.t2 536 1671 +
SC0000001	rubus_genome	CDS	758338	758535	100	-	0	ID=Rr02713.t2.mrna1.cds3;Name=Rr02713.t2;Parent=Rr02713.t2.mrna1;Target=Rr02713.t2 1672 1869 +
SC0000001	rubus_genome	CDS	758040	758237	100	-	0	ID=Rr02713.t2.mrna1.cds4;Name=Rr02713.t2;Parent=Rr02713.t2.mrna1;Target=Rr02713.t2 1870 2067 +
SC0000001	rubus_genome	gene	773895	776276	.	+	.	ID=Rr02716.t1.path1;Name=Rr02716.t1
SC0000001	rubus_genome	mRNA	773895	776276	.	+	.	ID=Rr02716.t1.mrna1;Name=Rr02716.t1;Parent=Rr02716.t1.path1;coverage=100.0;identity=100.0;matches=1677;mismatches=0;indels=0;unknowns=0
SC0000001	rubus_genome	exon	773895	774806	100	+	.	ID=Rr02716.t1.mrna1.exon1;Name=Rr02716.t1;Parent=Rr02716.t1.mrna1;Target=Rr02716.t1 1 912 +
SC0000001	rubus_genome	exon	774891	775121	100	+	.	ID=Rr02716.t1.mrna1.exon2;Name=Rr02716.t1;Parent=Rr02716.t1.mrna1;Target=Rr02716.t1 913 1143 +
SC0000001	rubus_genome	exon	775189	775254	100	+	.	ID=Rr02716.t1.mrna1.exon3;Name=Rr02716.t1;Parent=Rr02716.t1.mrna1;Target=Rr02716.t1 1144 1209 +
SC0000001	rubus_genome	exon	775364	775432	100	+	.	ID=Rr02716.t1.mrna1.exon4;Name=Rr02716.t1;Parent=Rr02716.t1.mrna1;Target=Rr02716.t1 1210 1278 +
SC0000001	rubus_genome	exon	775547	775618	100	+	.	ID=Rr02716.t1.mrna1.exon5;Name=Rr02716.t1;Parent=Rr02716.t1.mrna1;Target=Rr02716.t1 1279 1350 +
SC0000001	rubus_genome	exon	775705	775905	100	+	.	ID=Rr02716.t1.mrna1.exon6;Name=Rr02716.t1;Parent=Rr02716.t1.mrna1;Target=Rr02716.t1 1351 1551 +
SC0000001	rubus_genome	exon	776065	776152	100	+	.	ID=Rr02716.t1.mrna1.exon7;Name=Rr02716.t1;Parent=Rr02716.t1.mrna1;Target=Rr02716.t1 1552 1639 +
SC0000001	rubus_genome	exon	776239	776276	100	+	.	ID=Rr02716.t1.mrna1.exon8;Name=Rr02716.t1;Parent=Rr02716.t1.mrna1;Target=Rr02716.t1 1640 1677 +
SC0000001	rubus_genome	CDS	773895	774806	100	+	0	ID=Rr02716.t1.mrna1.cds1;Name=Rr02716.t1;Parent=Rr02716.t1.mrna1;Target=Rr02716.t1 1 912 +
SC0000001	rubus_genome	CDS	774891	775121	100	+	0	ID=Rr02716.t1.mrna1.cds2;Name=Rr02716.t1;Parent=Rr02716.t1.mrna1;Target=Rr02716.t1 913 1143 +
SC0000001	rubus_genome	CDS	775189	775254	100	+	0	ID=Rr02716.t1.mrna1.cds3;Name=Rr02716.t1;Parent=Rr02716.t1.mrna1;Target=Rr02716.t1 1144 1209 +
SC0000001	rubus_genome	CDS	775364	775432	100	+	0	ID=Rr02716.t1.mrna1.cds4;Name=Rr02716.t1;Parent=Rr02716.t1.mrna1;Target=Rr02716.t1 1210 1278 +
SC0000001	rubus_genome	CDS	775547	775618	100	+	0	ID=Rr02716.t1.mrna1.cds5;Name=Rr02716.t1;Parent=Rr02716.t1.mrna1;Target=Rr02716.t1 1279 1350 +
SC0000001	rubus_genome	CDS	775705	775905	100	+	0	ID=Rr02716.t1.mrna1.cds6;Name=Rr02716.t1;Parent=Rr02716.t1.mrna1;Target=Rr02716.t1 1351 1551 +
SC0000001	rubus_genome	CDS	776065	776152	100	+	0	ID=Rr02716.t1.mrna1.cds7;Name=Rr02716.t1;Parent=Rr02716.t1.mrna1;Target=Rr02716.t1 1552 1639 +
SC0000001	rubus_genome	CDS	776239	776276	100	+	1	ID=Rr02716.t1.mrna1.cds8;Name=Rr02716.t1;Parent=Rr02716.t1.mrna1;Target=Rr02716.t1 1640 1677 +
SC0000001	rubus_genome	gene	777449	779680	.	+	.	ID=Rr02720.t1.path1;Name=Rr02720.t1
SC0000001	rubus_genome	mRNA	777449	779680	.	+	.	ID=Rr02720.t1.mrna1;Name=Rr02720.t1;Parent=Rr02720.t1.path1;coverage=100.0;identity=100.0;matches=2232;mismatches=0;indels=0;unknowns=0
SC0000001	rubus_genome	exon	777449	779680	100	+	.	ID=Rr02720.t1.mrna1.exon1;Name=Rr02720.t1;Parent=Rr02720.t1.mrna1;Target=Rr02720.t1 2232 1 .
SC0000001	rubus_genome	CDS	777449	779680	100	+	0	ID=Rr02720.t1.mrna1.cds1;Name=Rr02720.t1;Parent=Rr02720.t1.mrna1;Target=Rr02720.t1 2232 1 .
SC0000001	rubus_genome	gene	780176	782133	.	-	.	ID=Rr02721.t1.path1;Name=Rr02721.t1
SC0000001	rubus_genome	mRNA	780176	782133	.	-	.	ID=Rr02721.t1.mrna1;Name=Rr02721.t1;Parent=Rr02721.t1.path1;coverage=100.0;identity=100.0;matches=1239;mismatches=0;indels=0;unknowns=0
SC0000001	rubus_genome	exon	781981	782133	100	-	.	ID=Rr02721.t1.mrna1.exon1;Name=Rr02721.t1;Parent=Rr02721.t1.mrna1;Target=Rr02721.t1 1 153 +
SC0000001	rubus_genome	exon	781186	781790	100	-	.	ID=Rr02721.t1.mrna1.exon2;Name=Rr02721.t1;Parent=Rr02721.t1.mrna1;Target=Rr02721.t1 154 758 +
SC0000001	rubus_genome	exon	780712	780820	100	-	.	ID=Rr02721.t1.mrna1.exon3;Name=Rr02721.t1;Parent=Rr02721.t1.mrna1;Target=Rr02721.t1 759 867 +
SC0000001	rubus_genome	exon	780312	780632	100	-	.	ID=Rr02721.t1.mrna1.exon4;Name=Rr02721.t1;Parent=Rr02721.t1.mrna1;Target=Rr02721.t1 868 1188 +
SC0000001	rubus_genome	exon	780176	780226	100	-	.	ID=Rr02721.t1.mrna1.exon5;Name=Rr02721.t1;Parent=Rr02721.t1.mrna1;Target=Rr02721.t1 1189 1239 +
SC0000001	rubus_genome	CDS	781981	782133	100	-	0	ID=Rr02721.t1.mrna1.cds1;Name=Rr02721.t1;Parent=Rr02721.t1.mrna1;Target=Rr02721.t1 1 153 +
SC0000001	rubus_genome	CDS	781186	781790	100	-	0	ID=Rr02721.t1.mrna1.cds2;Name=Rr02721.t1;Parent=Rr02721.t1.mrna1;Target=Rr02721.t1 154 758 +
SC0000001	rubus_genome	CDS	780712	780820	100	-	2	ID=Rr02721.t1.mrna1.cds3;Name=Rr02721.t1;Parent=Rr02721.t1.mrna1;Target=Rr02721.t1 759 867 +
SC0000001	rubus_genome	CDS	780312	780632	100	-	0	ID=Rr02721.t1.mrna1.cds4;Name=Rr02721.t1;Parent=Rr02721.t1.mrna1;Target=Rr02721.t1 868 1188 +
SC0000001	rubus_genome	CDS	780176	780226	100	-	0	ID=Rr02721.t1.mrna1.cds5;Name=Rr02721.t1;Parent=Rr02721.t1.mrna1;Target=Rr02721.t1 1189 1239 +
SC0000001	rubus_genome	gene	783219	786907	.	-	.	ID=Rr02724.t1.path1;Name=Rr02724.t1
SC0000001	rubus_genome	mRNA	783219	786907	.	-	.	ID=Rr02724.t1.mrna1;Name=Rr02724.t1;Parent=Rr02724.t1.path1;coverage=100.0;identity=100.0;matches=2892;mismatches=0;indels=0;unknowns=0
SC0000001	rubus_genome	exon	786395	786907	100	-	.	ID=Rr02724.t1.mrna1.exon1;Name=Rr02724.t1;Parent=Rr02724.t1.mrna1;Target=Rr02724.t1 1 513 +
SC0000001	rubus_genome	exon	785442	785927	100	-	.	ID=Rr02724.t1.mrna1.exon2;Name=Rr02724.t1;Parent=Rr02724.t1.mrna1;Target=Rr02724.t1 514 999 +
SC0000001	rubus_genome	exon	784999	785308	100	-	.	ID=Rr02724.t1.mrna1.exon3;Name=Rr02724.t1;Parent=Rr02724.t1.mrna1;Target=Rr02724.t1 1000 1309 +
SC0000001	rubus_genome	exon	783219	784801	100	-	.	ID=Rr02724.t1.mrna1.exon4;Name=Rr02724.t1;Parent=Rr02724.t1.mrna1;Target=Rr02724.t1 1310 2892 +
SC0000001	rubus_genome	CDS	786395	786907	100	-	0	ID=Rr02724.t1.mrna1.cds1;Name=Rr02724.t1;Parent=Rr02724.t1.mrna1;Target=Rr02724.t1 1 513 +
SC0000001	rubus_genome	CDS	785442	785927	100	-	0	ID=Rr02724.t1.mrna1.cds2;Name=Rr02724.t1;Parent=Rr02724.t1.mrna1;Target=Rr02724.t1 514 999 +
SC0000001	rubus_genome	CDS	784999	785308	100	-	0	ID=Rr02724.t1.mrna1.cds3;Name=Rr02724.t1;Parent=Rr02724.t1.mrna1;Target=Rr02724.t1 1000 1309 +
SC0000001	rubus_genome	CDS	783219	784801	100	-	1	ID=Rr02724.t1.mrna1.cds4;Name=Rr02724.t1;Parent=Rr02724.t1.mrna1;Target=Rr02724.t1 1310 2892 +
SC0000001	rubus_genome	gene	789040	791214	.	+	.	ID=Rr02729.t1.path1;Name=Rr02729.t1
SC0000001	rubus_genome	mRNA	789040	791214	.	+	.	ID=Rr02729.t1.mrna1;Name=Rr02729.t1;Parent=Rr02729.t1.path1;coverage=100.0;identity=100.0;matches=1371;mismatches=0;indels=0;unknowns=0
SC0000001	rubus_genome	exon	789040	789448	100	+	.	ID=Rr02729.t1.mrna1.exon1;Name=Rr02729.t1;Parent=Rr02729.t1.mrna1;Target=Rr02729.t1 1 409 +
SC0000001	rubus_genome	exon	789659	789811	100	+	.	ID=Rr02729.t1.mrna1.exon2;Name=Rr02729.t1;Parent=Rr02729.t1.mrna1;Target=Rr02729.t1 410 562 +
SC0000001	rubus_genome	exon	790053	790256	100	+	.	ID=Rr02729.t1.mrna1.exon3;Name=Rr02729.t1;Parent=Rr02729.t1.mrna1;Target=Rr02729.t1 563 766 +
SC0000001	rubus_genome	exon	790343	790808	100	+	.	ID=Rr02729.t1.mrna1.exon4;Name=Rr02729.t1;Parent=Rr02729.t1.mrna1;Target=Rr02729.t1 767 1232 +
SC0000001	rubus_genome	exon	791076	791214	100	+	.	ID=Rr02729.t1.mrna1.exon5;Name=Rr02729.t1;Parent=Rr02729.t1.mrna1;Target=Rr02729.t1 1233 1371 +
SC0000001	rubus_genome	CDS	789040	789448	100	+	0	ID=Rr02729.t1.mrna1.cds1;Name=Rr02729.t1;Parent=Rr02729.t1.mrna1;Target=Rr02729.t1 1 409 +
SC0000001	rubus_genome	CDS	789659	789811	100	+	1	ID=Rr02729.t1.mrna1.cds2;Name=Rr02729.t1;Parent=Rr02729.t1.mrna1;Target=Rr02729.t1 410 562 +
SC0000001	rubus_genome	CDS	790053	790256	100	+	1	ID=Rr02729.t1.mrna1.cds3;Name=Rr02729.t1;Parent=Rr02729.t1.mrna1;Target=Rr02729.t1 563 766 +
SC0000001	rubus_genome	CDS	790343	790808	100	+	1	ID=Rr02729.t1.mrna1.cds4;Name=Rr02729.t1;Parent=Rr02729.t1.mrna1;Target=Rr02729.t1 767 1232 +
SC0000001	rubus_genome	CDS	791076	791214	100	+	2	ID=Rr02729.t1.mrna1.cds5;Name=Rr02729.t1;Parent=Rr02729.t1.mrna1;Target=Rr02729.t1 1233 1371 +
SC0000001	rubus_genome	gene	793706	800991	.	-	.	ID=Rr02735.t1.path1;Name=Rr02735.t1
SC0000001	rubus_genome	mRNA	793706	800991	.	-	.	ID=Rr02735.t1.mrna1;Name=Rr02735.t1;Parent=Rr02735.t1.path1;coverage=100.0;identity=100.0;matches=3033;mismatches=0;indels=0;unknowns=0
SC0000001	rubus_genome	exon	800185	800991	100	-	.	ID=Rr02735.t1.mrna1.exon1;Name=Rr02735.t1;Parent=Rr02735.t1.mrna1;Target=Rr02735.t1 1 807 +
SC0000001	rubus_genome	exon	799490	799771	100	-	.	ID=Rr02735.t1.mrna1.exon2;Name=Rr02735.t1;Parent=Rr02735.t1.mrna1;Target=Rr02735.t1 808 1089 +
SC0000001	rubus_genome	exon	799275	799408	100	-	.	ID=Rr02735.t1.mrna1.exon3;Name=Rr02735.t1;Parent=Rr02735.t1.mrna1;Target=Rr02735.t1 1090 1223 +
SC0000001	rubus_genome	exon	799107	799173	100	-	.	ID=Rr02735.t1.mrna1.exon4;Name=Rr02735.t1;Parent=Rr02735.t1.mrna1;Target=Rr02735.t1 1224 1290 +
SC0000001	rubus_genome	exon	798875	798933	100	-	.	ID=Rr02735.t1.mrna1.exon5;Name=Rr02735.t1;Parent=Rr02735.t1.mrna1;Target=Rr02735.t1 1291 1349 +
SC0000001	rubus_genome	exon	798542	798659	100	-	.	ID=Rr02735.t1.mrna1.exon6;Name=Rr02735.t1;Parent=Rr02735.t1.mrna1;Target=Rr02735.t1 1350 1467 +
SC0000001	rubus_genome	exon	798264	798377	100	-	.	ID=Rr02735.t1.mrna1.exon7;Name=Rr02735.t1;Parent=Rr02735.t1.mrna1;Target=Rr02735.t1 1468 1581 +
SC0000001	rubus_genome	exon	797967	798098	100	-	.	ID=Rr02735.t1.mrna1.exon8;Name=Rr02735.t1;Parent=Rr02735.t1.mrna1;Target=Rr02735.t1 1582 1713 +
SC0000001	rubus_genome	exon	797473	797889	100	-	.	ID=Rr02735.t1.mrna1.exon9;Name=Rr02735.t1;Parent=Rr02735.t1.mrna1;Target=Rr02735.t1 1714 2130 +
SC0000001	rubus_genome	exon	796981	797031	100	-	.	ID=Rr02735.t1.mrna1.exon10;Name=Rr02735.t1;Parent=Rr02735.t1.mrna1;Target=Rr02735.t1 2131 2181 +
SC0000001	rubus_genome	exon	796558	796628	100	-	.	ID=Rr02735.t1.mrna1.exon11;Name=Rr02735.t1;Parent=Rr02735.t1.mrna1;Target=Rr02735.t1 2182 2252 +
SC0000001	rubus_genome	exon	796203	796287	100	-	.	ID=Rr02735.t1.mrna1.exon12;Name=Rr02735.t1;Parent=Rr02735.t1.mrna1;Target=Rr02735.t1 2253 2337 +
SC0000001	rubus_genome	exon	795798	795950	100	-	.	ID=Rr02735.t1.mrna1.exon13;Name=Rr02735.t1;Parent=Rr02735.t1.mrna1;Target=Rr02735.t1 2338 2490 +
SC0000001	rubus_genome	exon	795645	795719	100	-	.	ID=Rr02735.t1.mrna1.exon14;Name=Rr02735.t1;Parent=Rr02735.t1.mrna1;Target=Rr02735.t1 2491 2565 +
SC0000001	rubus_genome	exon	794729	794818	100	-	.	ID=Rr02735.t1.mrna1.exon15;Name=Rr02735.t1;Parent=Rr02735.t1.mrna1;Target=Rr02735.t1 2566 2655 +
SC0000001	rubus_genome	exon	794446	794608	100	-	.	ID=Rr02735.t1.mrna1.exon16;Name=Rr02735.t1;Parent=Rr02735.t1.mrna1;Target=Rr02735.t1 2656 2818 +
SC0000001	rubus_genome	exon	794255	794358	100	-	.	ID=Rr02735.t1.mrna1.exon17;Name=Rr02735.t1;Parent=Rr02735.t1.mrna1;Target=Rr02735.t1 2819 2922 +
SC0000001	rubus_genome	exon	793706	793816	100	-	.	ID=Rr02735.t1.mrna1.exon18;Name=Rr02735.t1;Parent=Rr02735.t1.mrna1;Target=Rr02735.t1 2923 3033 +
SC0000001	rubus_genome	CDS	800185	800991	100	-	0	ID=Rr02735.t1.mrna1.cds1;Name=Rr02735.t1;Parent=Rr02735.t1.mrna1;Target=Rr02735.t1 1 807 +
SC0000001	rubus_genome	CDS	799490	799771	100	-	0	ID=Rr02735.t1.mrna1.cds2;Name=Rr02735.t1;Parent=Rr02735.t1.mrna1;Target=Rr02735.t1 808 1089 +
SC0000001	rubus_genome	CDS	799275	799408	100	-	0	ID=Rr02735.t1.mrna1.cds3;Name=Rr02735.t1;Parent=Rr02735.t1.mrna1;Target=Rr02735.t1 1090 1223 +
SC0000001	rubus_genome	CDS	799107	799173	100	-	2	ID=Rr02735.t1.mrna1.cds4;Name=Rr02735.t1;Parent=Rr02735.t1.mrna1;Target=Rr02735.t1 1224 1290 +
SC0000001	rubus_genome	CDS	798875	798933	100	-	0	ID=Rr02735.t1.mrna1.cds5;Name=Rr02735.t1;Parent=Rr02735.t1.mrna1;Target=Rr02735.t1 1291 1349 +
SC0000001	rubus_genome	CDS	798542	798659	100	-	2	ID=Rr02735.t1.mrna1.cds6;Name=Rr02735.t1;Parent=Rr02735.t1.mrna1;Target=Rr02735.t1 1350 1467 +
SC0000001	rubus_genome	CDS	798264	798377	100	-	0	ID=Rr02735.t1.mrna1.cds7;Name=Rr02735.t1;Parent=Rr02735.t1.mrna1;Target=Rr02735.t1 1468 1581 +
SC0000001	rubus_genome	CDS	797967	798098	100	-	0	ID=Rr02735.t1.mrna1.cds8;Name=Rr02735.t1;Parent=Rr02735.t1.mrna1;Target=Rr02735.t1 1582 1713 +
SC0000001	rubus_genome	CDS	797473	797889	100	-	0	ID=Rr02735.t1.mrna1.cds9;Name=Rr02735.t1;Parent=Rr02735.t1.mrna1;Target=Rr02735.t1 1714 2130 +
SC0000001	rubus_genome	CDS	796981	797031	100	-	0	ID=Rr02735.t1.mrna1.cds10;Name=Rr02735.t1;Parent=Rr02735.t1.mrna1;Target=Rr02735.t1 2131 2181 +
SC0000001	rubus_genome	CDS	796558	796628	100	-	0	ID=Rr02735.t1.mrna1.cds11;Name=Rr02735.t1;Parent=Rr02735.t1.mrna1;Target=Rr02735.t1 2182 2252 +
SC0000001	rubus_genome	CDS	796203	796287	100	-	2	ID=Rr02735.t1.mrna1.cds12;Name=Rr02735.t1;Parent=Rr02735.t1.mrna1;Target=Rr02735.t1 2253 2337 +
SC0000001	rubus_genome	CDS	795798	795950	100	-	0	ID=Rr02735.t1.mrna1.cds13;Name=Rr02735.t1;Parent=Rr02735.t1.mrna1;Target=Rr02735.t1 2338 2490 +
SC0000001	rubus_genome	CDS	795645	795719	100	-	0	ID=Rr02735.t1.mrna1.cds14;Name=Rr02735.t1;Parent=Rr02735.t1.mrna1;Target=Rr02735.t1 2491 2565 +
SC0000001	rubus_genome	CDS	794729	794818	100	-	0	ID=Rr02735.t1.mrna1.cds15;Name=Rr02735.t1;Parent=Rr02735.t1.mrna1;Target=Rr02735.t1 2566 2655 +
SC0000001	rubus_genome	CDS	794446	794608	100	-	0	ID=Rr02735.t1.mrna1.cds16;Name=Rr02735.t1;Parent=Rr02735.t1.mrna1;Target=Rr02735.t1 2656 2818 +
SC0000001	rubus_genome	CDS	794255	794358	100	-	1	ID=Rr02735.t1.mrna1.cds17;Name=Rr02735.t1;Parent=Rr02735.t1.mrna1;Target=Rr02735.t1 2819 2922 +
SC0000001	rubus_genome	CDS	793706	793816	100	-	0	ID=Rr02735.t1.mrna1.cds18;Name=Rr02735.t1;Parent=Rr02735.t1.mrna1;Target=Rr02735.t1 2923 3033 +
SC0000001	rubus_genome	gene	801848	807129	.	-	.	ID=Rr02738.t1.path1;Name=Rr02738.t1
SC0000001	rubus_genome	mRNA	801848	807129	.	-	.	ID=Rr02738.t1.mrna1;Name=Rr02738.t1;Parent=Rr02738.t1.path1;coverage=100.0;identity=100.0;matches=2391;mismatches=0;indels=0;unknowns=0
SC0000001	rubus_genome	exon	806860	807129	100	-	.	ID=Rr02738.t1.mrna1.exon1;Name=Rr02738.t1;Parent=Rr02738.t1.mrna1;Target=Rr02738.t1 1 270 +
SC0000001	rubus_genome	exon	806498	806571	100	-	.	ID=Rr02738.t1.mrna1.exon2;Name=Rr02738.t1;Parent=Rr02738.t1.mrna1;Target=Rr02738.t1 271 344 +
SC0000001	rubus_genome	exon	806220	806345	100	-	.	ID=Rr02738.t1.mrna1.exon3;Name=Rr02738.t1;Parent=Rr02738.t1.mrna1;Target=Rr02738.t1 345 470 +
SC0000001	rubus_genome	exon	806042	806135	100	-	.	ID=Rr02738.t1.mrna1.exon4;Name=Rr02738.t1;Parent=Rr02738.t1.mrna1;Target=Rr02738.t1 471 564 +
SC0000001	rubus_genome	exon	805853	805936	100	-	.	ID=Rr02738.t1.mrna1.exon5;Name=Rr02738.t1;Parent=Rr02738.t1.mrna1;Target=Rr02738.t1 565 648 +
SC0000001	rubus_genome	exon	805589	805732	100	-	.	ID=Rr02738.t1.mrna1.exon6;Name=Rr02738.t1;Parent=Rr02738.t1.mrna1;Target=Rr02738.t1 649 792 +
SC0000001	rubus_genome	exon	805339	805455	100	-	.	ID=Rr02738.t1.mrna1.exon7;Name=Rr02738.t1;Parent=Rr02738.t1.mrna1;Target=Rr02738.t1 793 909 +
SC0000001	rubus_genome	exon	804986	805033	100	-	.	ID=Rr02738.t1.mrna1.exon8;Name=Rr02738.t1;Parent=Rr02738.t1.mrna1;Target=Rr02738.t1 910 957 +
SC0000001	rubus_genome	exon	804835	804909	100	-	.	ID=Rr02738.t1.mrna1.exon9;Name=Rr02738.t1;Parent=Rr02738.t1.mrna1;Target=Rr02738.t1 958 1032 +
SC0000001	rubus_genome	exon	804608	804712	100	-	.	ID=Rr02738.t1.mrna1.exon10;Name=Rr02738.t1;Parent=Rr02738.t1.mrna1;Target=Rr02738.t1 1033 1137 +
SC0000001	rubus_genome	exon	804372	804512	100	-	.	ID=Rr02738.t1.mrna1.exon11;Name=Rr02738.t1;Parent=Rr02738.t1.mrna1;Target=Rr02738.t1 1138 1278 +
SC0000001	rubus_genome	exon	803811	803903	100	-	.	ID=Rr02738.t1.mrna1.exon12;Name=Rr02738.t1;Parent=Rr02738.t1.mrna1;Target=Rr02738.t1 1279 1371 +
SC0000001	rubus_genome	exon	803604	803681	100	-	.	ID=Rr02738.t1.mrna1.exon13;Name=Rr02738.t1;Parent=Rr02738.t1.mrna1;Target=Rr02738.t1 1372 1449 +
SC0000001	rubus_genome	exon	803255	803509	100	-	.	ID=Rr02738.t1.mrna1.exon14;Name=Rr02738.t1;Parent=Rr02738.t1.mrna1;Target=Rr02738.t1 1450 1704 +
SC0000001	rubus_genome	exon	802970	803072	100	-	.	ID=Rr02738.t1.mrna1.exon15;Name=Rr02738.t1;Parent=Rr02738.t1.mrna1;Target=Rr02738.t1 1705 1807 +
SC0000001	rubus_genome	exon	802656	802830	100	-	.	ID=Rr02738.t1.mrna1.exon16;Name=Rr02738.t1;Parent=Rr02738.t1.mrna1;Target=Rr02738.t1 1808 1982 +
SC0000001	rubus_genome	exon	802444	802549	100	-	.	ID=Rr02738.t1.mrna1.exon17;Name=Rr02738.t1;Parent=Rr02738.t1.mrna1;Target=Rr02738.t1 1983 2088 +
SC0000001	rubus_genome	exon	802146	802235	100	-	.	ID=Rr02738.t1.mrna1.exon18;Name=Rr02738.t1;Parent=Rr02738.t1.mrna1;Target=Rr02738.t1 2089 2178 +
SC0000001	rubus_genome	exon	801848	802060	100	-	.	ID=Rr02738.t1.mrna1.exon19;Name=Rr02738.t1;Parent=Rr02738.t1.mrna1;Target=Rr02738.t1 2179 2391 +
SC0000001	rubus_genome	CDS	806860	807129	100	-	0	ID=Rr02738.t1.mrna1.cds1;Name=Rr02738.t1;Parent=Rr02738.t1.mrna1;Target=Rr02738.t1 1 270 +
SC0000001	rubus_genome	CDS	806498	806571	100	-	0	ID=Rr02738.t1.mrna1.cds2;Name=Rr02738.t1;Parent=Rr02738.t1.mrna1;Target=Rr02738.t1 271 344 +
SC0000001	rubus_genome	CDS	806220	806345	100	-	2	ID=Rr02738.t1.mrna1.cds3;Name=Rr02738.t1;Parent=Rr02738.t1.mrna1;Target=Rr02738.t1 345 470 +
SC0000001	rubus_genome	CDS	806042	806135	100	-	2	ID=Rr02738.t1.mrna1.cds4;Name=Rr02738.t1;Parent=Rr02738.t1.mrna1;Target=Rr02738.t1 471 564 +
SC0000001	rubus_genome	CDS	805853	805936	100	-	0	ID=Rr02738.t1.mrna1.cds5;Name=Rr02738.t1;Parent=Rr02738.t1.mrna1;Target=Rr02738.t1 565 648 +
SC0000001	rubus_genome	CDS	805589	805732	100	-	0	ID=Rr02738.t1.mrna1.cds6;Name=Rr02738.t1;Parent=Rr02738.t1.mrna1;Target=Rr02738.t1 649 792 +
SC0000001	rubus_genome	CDS	805339	805455	100	-	0	ID=Rr02738.t1.mrna1.cds7;Name=Rr02738.t1;Parent=Rr02738.t1.mrna1;Target=Rr02738.t1 793 909 +
SC0000001	rubus_genome	CDS	804986	805033	100	-	0	ID=Rr02738.t1.mrna1.cds8;Name=Rr02738.t1;Parent=Rr02738.t1.mrna1;Target=Rr02738.t1 910 957 +
SC0000001	rubus_genome	CDS	804835	804909	100	-	0	ID=Rr02738.t1.mrna1.cds9;Name=Rr02738.t1;Parent=Rr02738.t1.mrna1;Target=Rr02738.t1 958 1032 +
SC0000001	rubus_genome	CDS	804608	804712	100	-	0	ID=Rr02738.t1.mrna1.cds10;Name=Rr02738.t1;Parent=Rr02738.t1.mrna1;Target=Rr02738.t1 1033 1137 +
SC0000001	rubus_genome	CDS	804372	804512	100	-	0	ID=Rr02738.t1.mrna1.cds11;Name=Rr02738.t1;Parent=Rr02738.t1.mrna1;Target=Rr02738.t1 1138 1278 +
SC0000001	rubus_genome	CDS	803811	803903	100	-	0	ID=Rr02738.t1.mrna1.cds12;Name=Rr02738.t1;Parent=Rr02738.t1.mrna1;Target=Rr02738.t1 1279 1371 +
SC0000001	rubus_genome	CDS	803604	803681	100	-	0	ID=Rr02738.t1.mrna1.cds13;Name=Rr02738.t1;Parent=Rr02738.t1.mrna1;Target=Rr02738.t1 1372 1449 +
SC0000001	rubus_genome	CDS	803255	803509	100	-	0	ID=Rr02738.t1.mrna1.cds14;Name=Rr02738.t1;Parent=Rr02738.t1.mrna1;Target=Rr02738.t1 1450 1704 +
SC0000001	rubus_genome	CDS	802970	803072	100	-	0	ID=Rr02738.t1.mrna1.cds15;Name=Rr02738.t1;Parent=Rr02738.t1.mrna1;Target=Rr02738.t1 1705 1807 +
SC0000001	rubus_genome	CDS	802656	802830	100	-	1	ID=Rr02738.t1.mrna1.cds16;Name=Rr02738.t1;Parent=Rr02738.t1.mrna1;Target=Rr02738.t1 1808 1982 +
SC0000001	rubus_genome	CDS	802444	802549	100	-	2	ID=Rr02738.t1.mrna1.cds17;Name=Rr02738.t1;Parent=Rr02738.t1.mrna1;Target=Rr02738.t1 1983 2088 +
SC0000001	rubus_genome	CDS	802146	802235	100	-	0	ID=Rr02738.t1.mrna1.cds18;Name=Rr02738.t1;Parent=Rr02738.t1.mrna1;Target=Rr02738.t1 2089 2178 +
SC0000001	rubus_genome	CDS	801848	802060	100	-	0	ID=Rr02738.t1.mrna1.cds19;Name=Rr02738.t1;Parent=Rr02738.t1.mrna1;Target=Rr02738.t1 2179 2391 +
SC0000001	rubus_genome	gene	808040	810322	.	-	.	ID=Rr02741.t1.path1;Name=Rr02741.t1
SC0000001	rubus_genome	mRNA	808040	810322	.	-	.	ID=Rr02741.t1.mrna1;Name=Rr02741.t1;Parent=Rr02741.t1.path1;coverage=100.0;identity=100.0;matches=1140;mismatches=0;indels=0;unknowns=0
SC0000001	rubus_genome	exon	810021	810322	100	-	.	ID=Rr02741.t1.mrna1.exon1;Name=Rr02741.t1;Parent=Rr02741.t1.mrna1;Target=Rr02741.t1 1 302 +
SC0000001	rubus_genome	exon	809906	809942	100	-	.	ID=Rr02741.t1.mrna1.exon2;Name=Rr02741.t1;Parent=Rr02741.t1.mrna1;Target=Rr02741.t1 303 339 +
SC0000001	rubus_genome	exon	809065	809301	100	-	.	ID=Rr02741.t1.mrna1.exon3;Name=Rr02741.t1;Parent=Rr02741.t1.mrna1;Target=Rr02741.t1 340 576 +
SC0000001	rubus_genome	exon	808919	808966	100	-	.	ID=Rr02741.t1.mrna1.exon4;Name=Rr02741.t1;Parent=Rr02741.t1.mrna1;Target=Rr02741.t1 577 624 +
SC0000001	rubus_genome	exon	808209	808651	100	-	.	ID=Rr02741.t1.mrna1.exon5;Name=Rr02741.t1;Parent=Rr02741.t1.mrna1;Target=Rr02741.t1 625 1067 +
SC0000001	rubus_genome	exon	808040	808112	100	-	.	ID=Rr02741.t1.mrna1.exon6;Name=Rr02741.t1;Parent=Rr02741.t1.mrna1;Target=Rr02741.t1 1068 1140 +
SC0000001	rubus_genome	CDS	810021	810322	100	-	0	ID=Rr02741.t1.mrna1.cds1;Name=Rr02741.t1;Parent=Rr02741.t1.mrna1;Target=Rr02741.t1 1 302 +
SC0000001	rubus_genome	CDS	809906	809942	100	-	2	ID=Rr02741.t1.mrna1.cds2;Name=Rr02741.t1;Parent=Rr02741.t1.mrna1;Target=Rr02741.t1 303 339 +
SC0000001	rubus_genome	CDS	809065	809301	100	-	0	ID=Rr02741.t1.mrna1.cds3;Name=Rr02741.t1;Parent=Rr02741.t1.mrna1;Target=Rr02741.t1 340 576 +
SC0000001	rubus_genome	CDS	808919	808966	100	-	0	ID=Rr02741.t1.mrna1.cds4;Name=Rr02741.t1;Parent=Rr02741.t1.mrna1;Target=Rr02741.t1 577 624 +
SC0000001	rubus_genome	CDS	808209	808651	100	-	0	ID=Rr02741.t1.mrna1.cds5;Name=Rr02741.t1;Parent=Rr02741.t1.mrna1;Target=Rr02741.t1 625 1067 +
SC0000001	rubus_genome	CDS	808040	808112	100	-	2	ID=Rr02741.t1.mrna1.cds6;Name=Rr02741.t1;Parent=Rr02741.t1.mrna1;Target=Rr02741.t1 1068 1140 +
SC0000001	rubus_genome	gene	817333	818751	.	+	.	ID=Rr02744.t1.path1;Name=Rr02744.t1
SC0000001	rubus_genome	mRNA	817333	818751	.	+	.	ID=Rr02744.t1.mrna1;Name=Rr02744.t1;Parent=Rr02744.t1.path1;coverage=100.0;identity=100.0;matches=1419;mismatches=0;indels=0;unknowns=0
SC0000001	rubus_genome	exon	817333	818751	100	+	.	ID=Rr02744.t1.mrna1.exon1;Name=Rr02744.t1;Parent=Rr02744.t1.mrna1;Target=Rr02744.t1 1419 1 .
SC0000001	rubus_genome	CDS	817333	818751	100	+	0	ID=Rr02744.t1.mrna1.cds1;Name=Rr02744.t1;Parent=Rr02744.t1.mrna1;Target=Rr02744.t1 1419 1 .
SC0000001	rubus_genome	gene	818936	820315	.	-	.	ID=Rr02748.t1.path1;Name=Rr02748.t1
SC0000001	rubus_genome	mRNA	818936	820315	.	-	.	ID=Rr02748.t1.mrna1;Name=Rr02748.t1;Parent=Rr02748.t1.path1;coverage=100.0;identity=100.0;matches=1380;mismatches=0;indels=0;unknowns=0
SC0000001	rubus_genome	exon	818936	820315	100	-	.	ID=Rr02748.t1.mrna1.exon1;Name=Rr02748.t1;Parent=Rr02748.t1.mrna1;Target=Rr02748.t1 1380 1 .
SC0000001	rubus_genome	CDS	818936	820315	100	-	0	ID=Rr02748.t1.mrna1.cds1;Name=Rr02748.t1;Parent=Rr02748.t1.mrna1;Target=Rr02748.t1 1380 1 .
SC0000001	rubus_genome	gene	823509	826226	.	-	.	ID=Rr02752.t1.path1;Name=Rr02752.t1
SC0000001	rubus_genome	mRNA	823509	826226	.	-	.	ID=Rr02752.t1.mrna1;Name=Rr02752.t1;Parent=Rr02752.t1.path1;coverage=100.0;identity=100.0;matches=2490;mismatches=0;indels=0;unknowns=0
SC0000001	rubus_genome	exon	825785	826226	100	-	.	ID=Rr02752.t1.mrna1.exon1;Name=Rr02752.t1;Parent=Rr02752.t1.mrna1;Target=Rr02752.t1 1 442 +
SC0000001	rubus_genome	exon	823509	825556	100	-	.	ID=Rr02752.t1.mrna1.exon2;Name=Rr02752.t1;Parent=Rr02752.t1.mrna1;Target=Rr02752.t1 443 2490 +
SC0000001	rubus_genome	CDS	825785	826226	100	-	0	ID=Rr02752.t1.mrna1.cds1;Name=Rr02752.t1;Parent=Rr02752.t1.mrna1;Target=Rr02752.t1 1 442 +
SC0000001	rubus_genome	CDS	823509	825556	100	-	1	ID=Rr02752.t1.mrna1.cds2;Name=Rr02752.t1;Parent=Rr02752.t1.mrna1;Target=Rr02752.t1 443 2490 +
SC0000001	rubus_genome	gene	830722	832817	.	+	.	ID=Rr02763.t1.path1;Name=Rr02763.t1
SC0000001	rubus_genome	mRNA	830722	832817	.	+	.	ID=Rr02763.t1.mrna1;Name=Rr02763.t1;Parent=Rr02763.t1.path1;coverage=100.0;identity=100.0;matches=1563;mismatches=0;indels=0;unknowns=0
SC0000001	rubus_genome	exon	830722	831010	100	+	.	ID=Rr02763.t1.mrna1.exon1;Name=Rr02763.t1;Parent=Rr02763.t1.mrna1;Target=Rr02763.t1 1 289 +
SC0000001	rubus_genome	exon	831125	831351	100	+	.	ID=Rr02763.t1.mrna1.exon2;Name=Rr02763.t1;Parent=Rr02763.t1.mrna1;Target=Rr02763.t1 290 516 +
SC0000001	rubus_genome	exon	831514	831749	100	+	.	ID=Rr02763.t1.mrna1.exon3;Name=Rr02763.t1;Parent=Rr02763.t1.mrna1;Target=Rr02763.t1 517 752 +
SC0000001	rubus_genome	exon	831912	832293	100	+	.	ID=Rr02763.t1.mrna1.exon4;Name=Rr02763.t1;Parent=Rr02763.t1.mrna1;Target=Rr02763.t1 753 1134 +
SC0000001	rubus_genome	exon	832389	832817	100	+	.	ID=Rr02763.t1.mrna1.exon5;Name=Rr02763.t1;Parent=Rr02763.t1.mrna1;Target=Rr02763.t1 1135 1563 +
SC0000001	rubus_genome	CDS	830722	831010	100	+	0	ID=Rr02763.t1.mrna1.cds1;Name=Rr02763.t1;Parent=Rr02763.t1.mrna1;Target=Rr02763.t1 1 289 +
SC0000001	rubus_genome	CDS	831125	831351	100	+	1	ID=Rr02763.t1.mrna1.cds2;Name=Rr02763.t1;Parent=Rr02763.t1.mrna1;Target=Rr02763.t1 290 516 +
SC0000001	rubus_genome	CDS	831514	831749	100	+	0	ID=Rr02763.t1.mrna1.cds3;Name=Rr02763.t1;Parent=Rr02763.t1.mrna1;Target=Rr02763.t1 517 752 +
SC0000001	rubus_genome	CDS	831912	832293	100	+	2	ID=Rr02763.t1.mrna1.cds4;Name=Rr02763.t1;Parent=Rr02763.t1.mrna1;Target=Rr02763.t1 753 1134 +
SC0000001	rubus_genome	CDS	832389	832817	100	+	0	ID=Rr02763.t1.mrna1.cds5;Name=Rr02763.t1;Parent=Rr02763.t1.mrna1;Target=Rr02763.t1 1135 1563 +
SC0000001	rubus_genome	gene	837146	839065	.	-	.	ID=Rr02777.t1.path1;Name=Rr02777.t1
SC0000001	rubus_genome	mRNA	837146	839065	.	-	.	ID=Rr02777.t1.mrna1;Name=Rr02777.t1;Parent=Rr02777.t1.path1;coverage=100.0;identity=100.0;matches=1920;mismatches=0;indels=0;unknowns=0
SC0000001	rubus_genome	exon	837146	839065	100	-	.	ID=Rr02777.t1.mrna1.exon1;Name=Rr02777.t1;Parent=Rr02777.t1.mrna1;Target=Rr02777.t1 1920 1 .
SC0000001	rubus_genome	CDS	837146	839065	100	-	0	ID=Rr02777.t1.mrna1.cds1;Name=Rr02777.t1;Parent=Rr02777.t1.mrna1;Target=Rr02777.t1 1920 1 .
SC0000001	rubus_genome	gene	839324	841766	.	-	.	ID=Rr02784.t1.path1;Name=Rr02784.t1
SC0000001	rubus_genome	mRNA	839324	841766	.	-	.	ID=Rr02784.t1.mrna1;Name=Rr02784.t1;Parent=Rr02784.t1.path1;coverage=100.0;identity=100.0;matches=375;mismatches=0;indels=0;unknowns=0
SC0000001	rubus_genome	exon	841541	841766	100	-	.	ID=Rr02784.t1.mrna1.exon1;Name=Rr02784.t1;Parent=Rr02784.t1.mrna1;Target=Rr02784.t1 1 226 +
SC0000001	rubus_genome	exon	840698	840754	100	-	.	ID=Rr02784.t1.mrna1.exon2;Name=Rr02784.t1;Parent=Rr02784.t1.mrna1;Target=Rr02784.t1 227 283 +
SC0000001	rubus_genome	exon	839905	839977	100	-	.	ID=Rr02784.t1.mrna1.exon3;Name=Rr02784.t1;Parent=Rr02784.t1.mrna1;Target=Rr02784.t1 284 356 +
SC0000001	rubus_genome	exon	839324	839342	100	-	.	ID=Rr02784.t1.mrna1.exon4;Name=Rr02784.t1;Parent=Rr02784.t1.mrna1;Target=Rr02784.t1 357 375 +
SC0000001	rubus_genome	CDS	841541	841766	100	-	0	ID=Rr02784.t1.mrna1.cds1;Name=Rr02784.t1;Parent=Rr02784.t1.mrna1;Target=Rr02784.t1 1 226 +
SC0000001	rubus_genome	CDS	840698	840754	100	-	1	ID=Rr02784.t1.mrna1.cds2;Name=Rr02784.t1;Parent=Rr02784.t1.mrna1;Target=Rr02784.t1 227 283 +
SC0000001	rubus_genome	CDS	839905	839977	100	-	1	ID=Rr02784.t1.mrna1.cds3;Name=Rr02784.t1;Parent=Rr02784.t1.mrna1;Target=Rr02784.t1 284 356 +
SC0000001	rubus_genome	CDS	839324	839342	100	-	2	ID=Rr02784.t1.mrna1.cds4;Name=Rr02784.t1;Parent=Rr02784.t1.mrna1;Target=Rr02784.t1 357 375 +
SC0000001	rubus_genome	gene	852053	854994	.	+	.	ID=Rr02798.t1.path1;Name=Rr02798.t1
SC0000001	rubus_genome	mRNA	852053	854994	.	+	.	ID=Rr02798.t1.mrna1;Name=Rr02798.t1;Parent=Rr02798.t1.path1;coverage=100.0;identity=100.0;matches=1014;mismatches=0;indels=0;unknowns=0
SC0000001	rubus_genome	exon	852053	852161	100	+	.	ID=Rr02798.t1.mrna1.exon1;Name=Rr02798.t1;Parent=Rr02798.t1.mrna1;Target=Rr02798.t1 1 109 +
SC0000001	rubus_genome	exon	852331	852415	100	+	.	ID=Rr02798.t1.mrna1.exon2;Name=Rr02798.t1;Parent=Rr02798.t1.mrna1;Target=Rr02798.t1 110 194 +
SC0000001	rubus_genome	exon	852834	852903	100	+	.	ID=Rr02798.t1.mrna1.exon3;Name=Rr02798.t1;Parent=Rr02798.t1.mrna1;Target=Rr02798.t1 195 264 +
SC0000001	rubus_genome	exon	852995	853090	100	+	.	ID=Rr02798.t1.mrna1.exon4;Name=Rr02798.t1;Parent=Rr02798.t1.mrna1;Target=Rr02798.t1 265 360 +
SC0000001	rubus_genome	exon	853545	853966	100	+	.	ID=Rr02798.t1.mrna1.exon5;Name=Rr02798.t1;Parent=Rr02798.t1.mrna1;Target=Rr02798.t1 361 782 +
SC0000001	rubus_genome	exon	854691	854820	100	+	.	ID=Rr02798.t1.mrna1.exon6;Name=Rr02798.t1;Parent=Rr02798.t1.mrna1;Target=Rr02798.t1 783 912 +
SC0000001	rubus_genome	exon	854893	854994	100	+	.	ID=Rr02798.t1.mrna1.exon7;Name=Rr02798.t1;Parent=Rr02798.t1.mrna1;Target=Rr02798.t1 913 1014 +
SC0000001	rubus_genome	CDS	852053	852161	100	+	0	ID=Rr02798.t1.mrna1.cds1;Name=Rr02798.t1;Parent=Rr02798.t1.mrna1;Target=Rr02798.t1 1 109 +
SC0000001	rubus_genome	CDS	852331	852415	100	+	1	ID=Rr02798.t1.mrna1.cds2;Name=Rr02798.t1;Parent=Rr02798.t1.mrna1;Target=Rr02798.t1 110 194 +
SC0000001	rubus_genome	CDS	852834	852903	100	+	2	ID=Rr02798.t1.mrna1.cds3;Name=Rr02798.t1;Parent=Rr02798.t1.mrna1;Target=Rr02798.t1 195 264 +
SC0000001	rubus_genome	CDS	852995	853090	100	+	0	ID=Rr02798.t1.mrna1.cds4;Name=Rr02798.t1;Parent=Rr02798.t1.mrna1;Target=Rr02798.t1 265 360 +
SC0000001	rubus_genome	CDS	853545	853966	100	+	0	ID=Rr02798.t1.mrna1.cds5;Name=Rr02798.t1;Parent=Rr02798.t1.mrna1;Target=Rr02798.t1 361 782 +
SC0000001	rubus_genome	CDS	854691	854820	100	+	2	ID=Rr02798.t1.mrna1.cds6;Name=Rr02798.t1;Parent=Rr02798.t1.mrna1;Target=Rr02798.t1 783 912 +
SC0000001	rubus_genome	CDS	854893	854994	100	+	0	ID=Rr02798.t1.mrna1.cds7;Name=Rr02798.t1;Parent=Rr02798.t1.mrna1;Target=Rr02798.t1 913 1014 +
SC0000001	rubus_genome	gene	862546	864905	.	-	.	ID=Rr02810.t1.path1;Name=Rr02810.t1
SC0000001	rubus_genome	mRNA	862546	864905	.	-	.	ID=Rr02810.t1.mrna1;Name=Rr02810.t1;Parent=Rr02810.t1.path1;coverage=100.0;identity=100.0;matches=1554;mismatches=0;indels=0;unknowns=0
SC0000001	rubus_genome	exon	864507	864905	100	-	.	ID=Rr02810.t1.mrna1.exon1;Name=Rr02810.t1;Parent=Rr02810.t1.mrna1;Target=Rr02810.t1 1 399 +
SC0000001	rubus_genome	exon	864291	864379	100	-	.	ID=Rr02810.t1.mrna1.exon2;Name=Rr02810.t1;Parent=Rr02810.t1.mrna1;Target=Rr02810.t1 400 488 +
SC0000001	rubus_genome	exon	864031	864196	100	-	.	ID=Rr02810.t1.mrna1.exon3;Name=Rr02810.t1;Parent=Rr02810.t1.mrna1;Target=Rr02810.t1 489 654 +
SC0000001	rubus_genome	exon	863640	863929	100	-	.	ID=Rr02810.t1.mrna1.exon4;Name=Rr02810.t1;Parent=Rr02810.t1.mrna1;Target=Rr02810.t1 655 944 +
SC0000001	rubus_genome	exon	863326	863530	100	-	.	ID=Rr02810.t1.mrna1.exon5;Name=Rr02810.t1;Parent=Rr02810.t1.mrna1;Target=Rr02810.t1 945 1149 +
SC0000001	rubus_genome	exon	862546	862950	100	-	.	ID=Rr02810.t1.mrna1.exon6;Name=Rr02810.t1;Parent=Rr02810.t1.mrna1;Target=Rr02810.t1 1150 1554 +
SC0000001	rubus_genome	CDS	864507	864905	100	-	0	ID=Rr02810.t1.mrna1.cds1;Name=Rr02810.t1;Parent=Rr02810.t1.mrna1;Target=Rr02810.t1 1 399 +
SC0000001	rubus_genome	CDS	864291	864379	100	-	0	ID=Rr02810.t1.mrna1.cds2;Name=Rr02810.t1;Parent=Rr02810.t1.mrna1;Target=Rr02810.t1 400 488 +
SC0000001	rubus_genome	CDS	864031	864196	100	-	2	ID=Rr02810.t1.mrna1.cds3;Name=Rr02810.t1;Parent=Rr02810.t1.mrna1;Target=Rr02810.t1 489 654 +
SC0000001	rubus_genome	CDS	863640	863929	100	-	0	ID=Rr02810.t1.mrna1.cds4;Name=Rr02810.t1;Parent=Rr02810.t1.mrna1;Target=Rr02810.t1 655 944 +
SC0000001	rubus_genome	CDS	863326	863530	100	-	2	ID=Rr02810.t1.mrna1.cds5;Name=Rr02810.t1;Parent=Rr02810.t1.mrna1;Target=Rr02810.t1 945 1149 +
SC0000001	rubus_genome	CDS	862546	862950	100	-	0	ID=Rr02810.t1.mrna1.cds6;Name=Rr02810.t1;Parent=Rr02810.t1.mrna1;Target=Rr02810.t1 1150 1554 +
SC0000001	rubus_genome	gene	866488	867543	.	-	.	ID=Rr02816.t1.path1;Name=Rr02816.t1
SC0000001	rubus_genome	mRNA	866488	867543	.	-	.	ID=Rr02816.t1.mrna1;Name=Rr02816.t1;Parent=Rr02816.t1.path1;coverage=100.0;identity=100.0;matches=414;mismatches=0;indels=0;unknowns=0
SC0000001	rubus_genome	exon	867427	867543	100	-	.	ID=Rr02816.t1.mrna1.exon1;Name=Rr02816.t1;Parent=Rr02816.t1.mrna1;Target=Rr02816.t1 1 117 +
SC0000001	rubus_genome	exon	866488	866784	100	-	.	ID=Rr02816.t1.mrna1.exon2;Name=Rr02816.t1;Parent=Rr02816.t1.mrna1;Target=Rr02816.t1 118 414 +
SC0000001	rubus_genome	CDS	867427	867543	100	-	0	ID=Rr02816.t1.mrna1.cds1;Name=Rr02816.t1;Parent=Rr02816.t1.mrna1;Target=Rr02816.t1 1 117 +
SC0000001	rubus_genome	CDS	866488	866784	100	-	0	ID=Rr02816.t1.mrna1.cds2;Name=Rr02816.t1;Parent=Rr02816.t1.mrna1;Target=Rr02816.t1 118 414 +
SC0000001	rubus_genome	gene	868325	873206	.	-	.	ID=Rr02827.t1.path1;Name=Rr02827.t1
SC0000001	rubus_genome	mRNA	868325	873206	.	-	.	ID=Rr02827.t1.mrna1;Name=Rr02827.t1;Parent=Rr02827.t1.path1;coverage=100.0;identity=100.0;matches=2238;mismatches=0;indels=0;unknowns=0
SC0000001	rubus_genome	exon	872827	873206	100	-	.	ID=Rr02827.t1.mrna1.exon1;Name=Rr02827.t1;Parent=Rr02827.t1.mrna1;Target=Rr02827.t1 1 380 +
SC0000001	rubus_genome	exon	872417	872526	100	-	.	ID=Rr02827.t1.mrna1.exon2;Name=Rr02827.t1;Parent=Rr02827.t1.mrna1;Target=Rr02827.t1 381 490 +
SC0000001	rubus_genome	exon	872024	872246	100	-	.	ID=Rr02827.t1.mrna1.exon3;Name=Rr02827.t1;Parent=Rr02827.t1.mrna1;Target=Rr02827.t1 491 713 +
SC0000001	rubus_genome	exon	871833	871947	100	-	.	ID=Rr02827.t1.mrna1.exon4;Name=Rr02827.t1;Parent=Rr02827.t1.mrna1;Target=Rr02827.t1 714 828 +
SC0000001	rubus_genome	exon	871497	871703	100	-	.	ID=Rr02827.t1.mrna1.exon5;Name=Rr02827.t1;Parent=Rr02827.t1.mrna1;Target=Rr02827.t1 829 1035 +
SC0000001	rubus_genome	exon	871210	871344	100	-	.	ID=Rr02827.t1.mrna1.exon6;Name=Rr02827.t1;Parent=Rr02827.t1.mrna1;Target=Rr02827.t1 1036 1170 +
SC0000001	rubus_genome	exon	870784	870912	100	-	.	ID=Rr02827.t1.mrna1.exon7;Name=Rr02827.t1;Parent=Rr02827.t1.mrna1;Target=Rr02827.t1 1171 1299 +
SC0000001	rubus_genome	exon	869862	870268	100	-	.	ID=Rr02827.t1.mrna1.exon8;Name=Rr02827.t1;Parent=Rr02827.t1.mrna1;Target=Rr02827.t1 1300 1706 +
SC0000001	rubus_genome	exon	869179	869392	100	-	.	ID=Rr02827.t1.mrna1.exon9;Name=Rr02827.t1;Parent=Rr02827.t1.mrna1;Target=Rr02827.t1 1707 1920 +
SC0000001	rubus_genome	exon	868844	869037	100	-	.	ID=Rr02827.t1.mrna1.exon10;Name=Rr02827.t1;Parent=Rr02827.t1.mrna1;Target=Rr02827.t1 1921 2114 +
SC0000001	rubus_genome	exon	868698	868721	100	-	.	ID=Rr02827.t1.mrna1.exon11;Name=Rr02827.t1;Parent=Rr02827.t1.mrna1;Target=Rr02827.t1 2115 2138 +
SC0000001	rubus_genome	exon	868458	868528	100	-	.	ID=Rr02827.t1.mrna1.exon12;Name=Rr02827.t1;Parent=Rr02827.t1.mrna1;Target=Rr02827.t1 2139 2209 +
SC0000001	rubus_genome	exon	868325	868353	100	-	.	ID=Rr02827.t1.mrna1.exon13;Name=Rr02827.t1;Parent=Rr02827.t1.mrna1;Target=Rr02827.t1 2210 2238 +
SC0000001	rubus_genome	CDS	872827	873206	100	-	0	ID=Rr02827.t1.mrna1.cds1;Name=Rr02827.t1;Parent=Rr02827.t1.mrna1;Target=Rr02827.t1 1 380 +
SC0000001	rubus_genome	CDS	872417	872526	100	-	2	ID=Rr02827.t1.mrna1.cds2;Name=Rr02827.t1;Parent=Rr02827.t1.mrna1;Target=Rr02827.t1 381 490 +
SC0000001	rubus_genome	CDS	872024	872246	100	-	1	ID=Rr02827.t1.mrna1.cds3;Name=Rr02827.t1;Parent=Rr02827.t1.mrna1;Target=Rr02827.t1 491 713 +
SC0000001	rubus_genome	CDS	871833	871947	100	-	2	ID=Rr02827.t1.mrna1.cds4;Name=Rr02827.t1;Parent=Rr02827.t1.mrna1;Target=Rr02827.t1 714 828 +
SC0000001	rubus_genome	CDS	871497	871703	100	-	0	ID=Rr02827.t1.mrna1.cds5;Name=Rr02827.t1;Parent=Rr02827.t1.mrna1;Target=Rr02827.t1 829 1035 +
SC0000001	rubus_genome	CDS	871210	871344	100	-	0	ID=Rr02827.t1.mrna1.cds6;Name=Rr02827.t1;Parent=Rr02827.t1.mrna1;Target=Rr02827.t1 1036 1170 +
SC0000001	rubus_genome	CDS	870784	870912	100	-	0	ID=Rr02827.t1.mrna1.cds7;Name=Rr02827.t1;Parent=Rr02827.t1.mrna1;Target=Rr02827.t1 1171 1299 +
SC0000001	rubus_genome	CDS	869862	870268	100	-	0	ID=Rr02827.t1.mrna1.cds8;Name=Rr02827.t1;Parent=Rr02827.t1.mrna1;Target=Rr02827.t1 1300 1706 +
SC0000001	rubus_genome	CDS	869179	869392	100	-	2	ID=Rr02827.t1.mrna1.cds9;Name=Rr02827.t1;Parent=Rr02827.t1.mrna1;Target=Rr02827.t1 1707 1920 +
SC0000001	rubus_genome	CDS	868844	869037	100	-	0	ID=Rr02827.t1.mrna1.cds10;Name=Rr02827.t1;Parent=Rr02827.t1.mrna1;Target=Rr02827.t1 1921 2114 +
SC0000001	rubus_genome	CDS	868698	868721	100	-	2	ID=Rr02827.t1.mrna1.cds11;Name=Rr02827.t1;Parent=Rr02827.t1.mrna1;Target=Rr02827.t1 2115 2138 +
SC0000001	rubus_genome	CDS	868458	868528	100	-	2	ID=Rr02827.t1.mrna1.cds12;Name=Rr02827.t1;Parent=Rr02827.t1.mrna1;Target=Rr02827.t1 2139 2209 +
SC0000001	rubus_genome	CDS	868325	868353	100	-	1	ID=Rr02827.t1.mrna1.cds13;Name=Rr02827.t1;Parent=Rr02827.t1.mrna1;Target=Rr02827.t1 2210 2238 +
SC0000001	rubus_genome	gene	873965	876143	.	-	.	ID=Rr02836.t1.path1;Name=Rr02836.t1
SC0000001	rubus_genome	mRNA	873965	876143	.	-	.	ID=Rr02836.t1.mrna1;Name=Rr02836.t1;Parent=Rr02836.t1.path1;coverage=100.0;identity=100.0;matches=882;mismatches=0;indels=0;unknowns=0
SC0000001	rubus_genome	exon	875762	876143	100	-	.	ID=Rr02836.t1.mrna1.exon1;Name=Rr02836.t1;Parent=Rr02836.t1.mrna1;Target=Rr02836.t1 1 382 +
SC0000001	rubus_genome	exon	875556	875662	100	-	.	ID=Rr02836.t1.mrna1.exon2;Name=Rr02836.t1;Parent=Rr02836.t1.mrna1;Target=Rr02836.t1 383 489 +
SC0000001	rubus_genome	exon	875142	875239	100	-	.	ID=Rr02836.t1.mrna1.exon3;Name=Rr02836.t1;Parent=Rr02836.t1.mrna1;Target=Rr02836.t1 490 587 +
SC0000001	rubus_genome	exon	874640	874851	100	-	.	ID=Rr02836.t1.mrna1.exon4;Name=Rr02836.t1;Parent=Rr02836.t1.mrna1;Target=Rr02836.t1 588 799 +
SC0000001	rubus_genome	exon	874182	874231	100	-	.	ID=Rr02836.t1.mrna1.exon5;Name=Rr02836.t1;Parent=Rr02836.t1.mrna1;Target=Rr02836.t1 800 849 +
SC0000001	rubus_genome	exon	873965	873997	100	-	.	ID=Rr02836.t1.mrna1.exon6;Name=Rr02836.t1;Parent=Rr02836.t1.mrna1;Target=Rr02836.t1 850 882 +
SC0000001	rubus_genome	CDS	875762	876143	100	-	0	ID=Rr02836.t1.mrna1.cds1;Name=Rr02836.t1;Parent=Rr02836.t1.mrna1;Target=Rr02836.t1 1 382 +
SC0000001	rubus_genome	CDS	875556	875662	100	-	1	ID=Rr02836.t1.mrna1.cds2;Name=Rr02836.t1;Parent=Rr02836.t1.mrna1;Target=Rr02836.t1 383 489 +
SC0000001	rubus_genome	CDS	875142	875239	100	-	0	ID=Rr02836.t1.mrna1.cds3;Name=Rr02836.t1;Parent=Rr02836.t1.mrna1;Target=Rr02836.t1 490 587 +
SC0000001	rubus_genome	CDS	874640	874851	100	-	2	ID=Rr02836.t1.mrna1.cds4;Name=Rr02836.t1;Parent=Rr02836.t1.mrna1;Target=Rr02836.t1 588 799 +
SC0000001	rubus_genome	CDS	874182	874231	100	-	1	ID=Rr02836.t1.mrna1.cds5;Name=Rr02836.t1;Parent=Rr02836.t1.mrna1;Target=Rr02836.t1 800 849 +
SC0000001	rubus_genome	CDS	873965	873997	100	-	0	ID=Rr02836.t1.mrna1.cds6;Name=Rr02836.t1;Parent=Rr02836.t1.mrna1;Target=Rr02836.t1 850 882 +
SC0000001	rubus_genome	gene	880956	883293	.	-	.	ID=Rr02848.t1.path1;Name=Rr02848.t1
SC0000001	rubus_genome	mRNA	880956	883293	.	-	.	ID=Rr02848.t1.mrna1;Name=Rr02848.t1;Parent=Rr02848.t1.path1;coverage=99.5;identity=100.0;matches=1895;mismatches=0;indels=0;unknowns=0
SC0000001	rubus_genome	exon	882485	883293	100	-	.	ID=Rr02848.t1.mrna1.exon1;Name=Rr02848.t1;Parent=Rr02848.t1.mrna1;Target=Rr02848.t1 11 819 +
SC0000001	rubus_genome	exon	881171	882144	100	-	.	ID=Rr02848.t1.mrna1.exon2;Name=Rr02848.t1;Parent=Rr02848.t1.mrna1;Target=Rr02848.t1 820 1793 +
SC0000001	rubus_genome	exon	880956	881067	100	-	.	ID=Rr02848.t1.mrna1.exon3;Name=Rr02848.t1;Parent=Rr02848.t1.mrna1;Target=Rr02848.t1 1794 1905 +
SC0000001	rubus_genome	CDS	882485	883291	100	-	0	ID=Rr02848.t1.mrna1.cds1;Name=Rr02848.t1;Parent=Rr02848.t1.mrna1;Target=Rr02848.t1 13 819 +
SC0000001	rubus_genome	CDS	881171	882144	100	-	0	ID=Rr02848.t1.mrna1.cds2;Name=Rr02848.t1;Parent=Rr02848.t1.mrna1;Target=Rr02848.t1 820 1793 +
SC0000001	rubus_genome	CDS	880956	881067	100	-	2	ID=Rr02848.t1.mrna1.cds3;Name=Rr02848.t1;Parent=Rr02848.t1.mrna1;Target=Rr02848.t1 1794 1905 +
SC0000001	rubus_genome	gene	893093	896183	.	-	.	ID=Rr02855.t1.path1;Name=Rr02855.t1
SC0000001	rubus_genome	mRNA	893093	896183	.	-	.	ID=Rr02855.t1.mrna1;Name=Rr02855.t1;Parent=Rr02855.t1.path1;coverage=100.0;identity=100.0;matches=948;mismatches=0;indels=0;unknowns=0
SC0000001	rubus_genome	exon	896082	896183	100	-	.	ID=Rr02855.t1.mrna1.exon1;Name=Rr02855.t1;Parent=Rr02855.t1.mrna1;Target=Rr02855.t1 1 102 +
SC0000001	rubus_genome	exon	895676	895999	100	-	.	ID=Rr02855.t1.mrna1.exon2;Name=Rr02855.t1;Parent=Rr02855.t1.mrna1;Target=Rr02855.t1 103 426 +
SC0000001	rubus_genome	exon	895513	895576	100	-	.	ID=Rr02855.t1.mrna1.exon3;Name=Rr02855.t1;Parent=Rr02855.t1.mrna1;Target=Rr02855.t1 427 490 +
SC0000001	rubus_genome	exon	894804	894856	100	-	.	ID=Rr02855.t1.mrna1.exon4;Name=Rr02855.t1;Parent=Rr02855.t1.mrna1;Target=Rr02855.t1 491 543 +
SC0000001	rubus_genome	exon	894430	894485	100	-	.	ID=Rr02855.t1.mrna1.exon5;Name=Rr02855.t1;Parent=Rr02855.t1.mrna1;Target=Rr02855.t1 544 599 +
SC0000001	rubus_genome	exon	893841	893915	100	-	.	ID=Rr02855.t1.mrna1.exon6;Name=Rr02855.t1;Parent=Rr02855.t1.mrna1;Target=Rr02855.t1 600 674 +
SC0000001	rubus_genome	exon	893304	893492	100	-	.	ID=Rr02855.t1.mrna1.exon7;Name=Rr02855.t1;Parent=Rr02855.t1.mrna1;Target=Rr02855.t1 675 863 +
SC0000001	rubus_genome	exon	893093	893177	100	-	.	ID=Rr02855.t1.mrna1.exon8;Name=Rr02855.t1;Parent=Rr02855.t1.mrna1;Target=Rr02855.t1 864 948 +
SC0000001	rubus_genome	CDS	896082	896183	100	-	0	ID=Rr02855.t1.mrna1.cds1;Name=Rr02855.t1;Parent=Rr02855.t1.mrna1;Target=Rr02855.t1 1 102 +
SC0000001	rubus_genome	CDS	895676	895999	100	-	0	ID=Rr02855.t1.mrna1.cds2;Name=Rr02855.t1;Parent=Rr02855.t1.mrna1;Target=Rr02855.t1 103 426 +
SC0000001	rubus_genome	CDS	895513	895576	100	-	0	ID=Rr02855.t1.mrna1.cds3;Name=Rr02855.t1;Parent=Rr02855.t1.mrna1;Target=Rr02855.t1 427 490 +
SC0000001	rubus_genome	CDS	894804	894856	100	-	1	ID=Rr02855.t1.mrna1.cds4;Name=Rr02855.t1;Parent=Rr02855.t1.mrna1;Target=Rr02855.t1 491 543 +
SC0000001	rubus_genome	CDS	894430	894485	100	-	0	ID=Rr02855.t1.mrna1.cds5;Name=Rr02855.t1;Parent=Rr02855.t1.mrna1;Target=Rr02855.t1 544 599 +
SC0000001	rubus_genome	CDS	893841	893915	100	-	2	ID=Rr02855.t1.mrna1.cds6;Name=Rr02855.t1;Parent=Rr02855.t1.mrna1;Target=Rr02855.t1 600 674 +
SC0000001	rubus_genome	CDS	893304	893492	100	-	2	ID=Rr02855.t1.mrna1.cds7;Name=Rr02855.t1;Parent=Rr02855.t1.mrna1;Target=Rr02855.t1 675 863 +
SC0000001	rubus_genome	CDS	893093	893177	100	-	2	ID=Rr02855.t1.mrna1.cds8;Name=Rr02855.t1;Parent=Rr02855.t1.mrna1;Target=Rr02855.t1 864 948 +
SC0000001	rubus_genome	gene	913192	915629	.	-	.	ID=Rr02893.t1.path1;Name=Rr02893.t1
SC0000001	rubus_genome	mRNA	913192	915629	.	-	.	ID=Rr02893.t1.mrna1;Name=Rr02893.t1;Parent=Rr02893.t1.path1;coverage=100.0;identity=100.0;matches=2169;mismatches=0;indels=0;unknowns=0
SC0000001	rubus_genome	exon	914522	915629	100	-	.	ID=Rr02893.t1.mrna1.exon1;Name=Rr02893.t1;Parent=Rr02893.t1.mrna1;Target=Rr02893.t1 1 1108 +
SC0000001	rubus_genome	exon	913192	914252	100	-	.	ID=Rr02893.t1.mrna1.exon2;Name=Rr02893.t1;Parent=Rr02893.t1.mrna1;Target=Rr02893.t1 1109 2169 +
SC0000001	rubus_genome	CDS	914522	915629	100	-	0	ID=Rr02893.t1.mrna1.cds1;Name=Rr02893.t1;Parent=Rr02893.t1.mrna1;Target=Rr02893.t1 1 1108 +
SC0000001	rubus_genome	CDS	913192	914252	100	-	1	ID=Rr02893.t1.mrna1.cds2;Name=Rr02893.t1;Parent=Rr02893.t1.mrna1;Target=Rr02893.t1 1109 2169 +
SC0000001	rubus_genome	gene	919147	921418	.	+	.	ID=Rr02903.t1.path1;Name=Rr02903.t1
SC0000001	rubus_genome	mRNA	919147	921418	.	+	.	ID=Rr02903.t1.mrna1;Name=Rr02903.t1;Parent=Rr02903.t1.path1;coverage=99.6;identity=100.0;matches=1341;mismatches=0;indels=0;unknowns=0
SC0000001	rubus_genome	exon	919147	919217	100	+	.	ID=Rr02903.t1.mrna1.exon1;Name=Rr02903.t1;Parent=Rr02903.t1.mrna1;Target=Rr02903.t1 7 77 +
SC0000001	rubus_genome	exon	919320	919365	100	+	.	ID=Rr02903.t1.mrna1.exon2;Name=Rr02903.t1;Parent=Rr02903.t1.mrna1;Target=Rr02903.t1 78 123 +
SC0000001	rubus_genome	exon	919464	919578	100	+	.	ID=Rr02903.t1.mrna1.exon3;Name=Rr02903.t1;Parent=Rr02903.t1.mrna1;Target=Rr02903.t1 124 238 +
SC0000001	rubus_genome	exon	919673	919740	100	+	.	ID=Rr02903.t1.mrna1.exon4;Name=Rr02903.t1;Parent=Rr02903.t1.mrna1;Target=Rr02903.t1 239 306 +
SC0000001	rubus_genome	exon	919824	920417	100	+	.	ID=Rr02903.t1.mrna1.exon5;Name=Rr02903.t1;Parent=Rr02903.t1.mrna1;Target=Rr02903.t1 307 900 +
SC0000001	rubus_genome	exon	920548	920652	100	+	.	ID=Rr02903.t1.mrna1.exon6;Name=Rr02903.t1;Parent=Rr02903.t1.mrna1;Target=Rr02903.t1 901 1005 +
SC0000001	rubus_genome	exon	921077	921418	100	+	.	ID=Rr02903.t1.mrna1.exon7;Name=Rr02903.t1;Parent=Rr02903.t1.mrna1;Target=Rr02903.t1 1006 1347 +
SC0000001	rubus_genome	CDS	919147	919217	100	+	0	ID=Rr02903.t1.mrna1.cds1;Name=Rr02903.t1;Parent=Rr02903.t1.mrna1;Target=Rr02903.t1 7 77 +
SC0000001	rubus_genome	CDS	919320	919365	100	+	2	ID=Rr02903.t1.mrna1.cds2;Name=Rr02903.t1;Parent=Rr02903.t1.mrna1;Target=Rr02903.t1 78 123 +
SC0000001	rubus_genome	CDS	919464	919578	100	+	0	ID=Rr02903.t1.mrna1.cds3;Name=Rr02903.t1;Parent=Rr02903.t1.mrna1;Target=Rr02903.t1 124 238 +
SC0000001	rubus_genome	CDS	919673	919740	100	+	1	ID=Rr02903.t1.mrna1.cds4;Name=Rr02903.t1;Parent=Rr02903.t1.mrna1;Target=Rr02903.t1 239 306 +
SC0000001	rubus_genome	CDS	919824	920417	100	+	0	ID=Rr02903.t1.mrna1.cds5;Name=Rr02903.t1;Parent=Rr02903.t1.mrna1;Target=Rr02903.t1 307 900 +
SC0000001	rubus_genome	CDS	920548	920652	100	+	0	ID=Rr02903.t1.mrna1.cds6;Name=Rr02903.t1;Parent=Rr02903.t1.mrna1;Target=Rr02903.t1 901 1005 +
SC0000001	rubus_genome	CDS	921077	921418	100	+	0	ID=Rr02903.t1.mrna1.cds7;Name=Rr02903.t1;Parent=Rr02903.t1.mrna1;Target=Rr02903.t1 1006 1347 +
SC0000001	rubus_genome	gene	924115	929381	.	+	.	ID=Rr02910.t1.path1;Name=Rr02910.t1
SC0000001	rubus_genome	mRNA	924115	929381	.	+	.	ID=Rr02910.t1.mrna1;Name=Rr02910.t1;Parent=Rr02910.t1.path1;coverage=100.0;identity=100.0;matches=2394;mismatches=0;indels=0;unknowns=0
SC0000001	rubus_genome	exon	924115	924426	100	+	.	ID=Rr02910.t1.mrna1.exon1;Name=Rr02910.t1;Parent=Rr02910.t1.mrna1;Target=Rr02910.t1 1 312 +
SC0000001	rubus_genome	exon	925669	925696	100	+	.	ID=Rr02910.t1.mrna1.exon2;Name=Rr02910.t1;Parent=Rr02910.t1.mrna1;Target=Rr02910.t1 313 340 +
SC0000001	rubus_genome	exon	926428	927495	100	+	.	ID=Rr02910.t1.mrna1.exon3;Name=Rr02910.t1;Parent=Rr02910.t1.mrna1;Target=Rr02910.t1 341 1408 +
SC0000001	rubus_genome	exon	927617	928194	100	+	.	ID=Rr02910.t1.mrna1.exon4;Name=Rr02910.t1;Parent=Rr02910.t1.mrna1;Target=Rr02910.t1 1409 1986 +
SC0000001	rubus_genome	exon	928664	928777	100	+	.	ID=Rr02910.t1.mrna1.exon5;Name=Rr02910.t1;Parent=Rr02910.t1.mrna1;Target=Rr02910.t1 1987 2100 +
SC0000001	rubus_genome	exon	928969	929118	100	+	.	ID=Rr02910.t1.mrna1.exon6;Name=Rr02910.t1;Parent=Rr02910.t1.mrna1;Target=Rr02910.t1 2101 2250 +
SC0000001	rubus_genome	exon	929238	929381	100	+	.	ID=Rr02910.t1.mrna1.exon7;Name=Rr02910.t1;Parent=Rr02910.t1.mrna1;Target=Rr02910.t1 2251 2394 +
SC0000001	rubus_genome	CDS	924115	924426	100	+	0	ID=Rr02910.t1.mrna1.cds1;Name=Rr02910.t1;Parent=Rr02910.t1.mrna1;Target=Rr02910.t1 1 312 +
SC0000001	rubus_genome	CDS	925669	925696	100	+	0	ID=Rr02910.t1.mrna1.cds2;Name=Rr02910.t1;Parent=Rr02910.t1.mrna1;Target=Rr02910.t1 313 340 +
SC0000001	rubus_genome	CDS	926428	927495	100	+	1	ID=Rr02910.t1.mrna1.cds3;Name=Rr02910.t1;Parent=Rr02910.t1.mrna1;Target=Rr02910.t1 341 1408 +
SC0000001	rubus_genome	CDS	927617	928194	100	+	1	ID=Rr02910.t1.mrna1.cds4;Name=Rr02910.t1;Parent=Rr02910.t1.mrna1;Target=Rr02910.t1 1409 1986 +
SC0000001	rubus_genome	CDS	928664	928777	100	+	0	ID=Rr02910.t1.mrna1.cds5;Name=Rr02910.t1;Parent=Rr02910.t1.mrna1;Target=Rr02910.t1 1987 2100 +
SC0000001	rubus_genome	CDS	928969	929118	100	+	0	ID=Rr02910.t1.mrna1.cds6;Name=Rr02910.t1;Parent=Rr02910.t1.mrna1;Target=Rr02910.t1 2101 2250 +
SC0000001	rubus_genome	CDS	929238	929381	100	+	0	ID=Rr02910.t1.mrna1.cds7;Name=Rr02910.t1;Parent=Rr02910.t1.mrna1;Target=Rr02910.t1 2251 2394 +
SC0000001	rubus_genome	gene	930267	932266	.	-	.	ID=Rr02918.t1.path1;Name=Rr02918.t1
SC0000001	rubus_genome	mRNA	930267	932266	.	-	.	ID=Rr02918.t1.mrna1;Name=Rr02918.t1;Parent=Rr02918.t1.path1;coverage=100.0;identity=100.0;matches=1530;mismatches=0;indels=0;unknowns=0
SC0000001	rubus_genome	exon	931981	932266	100	-	.	ID=Rr02918.t1.mrna1.exon1;Name=Rr02918.t1;Parent=Rr02918.t1.mrna1;Target=Rr02918.t1 1 286 +
SC0000001	rubus_genome	exon	931623	931870	100	-	.	ID=Rr02918.t1.mrna1.exon2;Name=Rr02918.t1;Parent=Rr02918.t1.mrna1;Target=Rr02918.t1 287 534 +
SC0000001	rubus_genome	exon	931329	931516	100	-	.	ID=Rr02918.t1.mrna1.exon3;Name=Rr02918.t1;Parent=Rr02918.t1.mrna1;Target=Rr02918.t1 535 722 +
SC0000001	rubus_genome	exon	930794	931172	100	-	.	ID=Rr02918.t1.mrna1.exon4;Name=Rr02918.t1;Parent=Rr02918.t1.mrna1;Target=Rr02918.t1 723 1101 +
SC0000001	rubus_genome	exon	930267	930695	100	-	.	ID=Rr02918.t1.mrna1.exon5;Name=Rr02918.t1;Parent=Rr02918.t1.mrna1;Target=Rr02918.t1 1102 1530 +
SC0000001	rubus_genome	CDS	931981	932266	100	-	0	ID=Rr02918.t1.mrna1.cds1;Name=Rr02918.t1;Parent=Rr02918.t1.mrna1;Target=Rr02918.t1 1 286 +
SC0000001	rubus_genome	CDS	931623	931870	100	-	1	ID=Rr02918.t1.mrna1.cds2;Name=Rr02918.t1;Parent=Rr02918.t1.mrna1;Target=Rr02918.t1 287 534 +
SC0000001	rubus_genome	CDS	931329	931516	100	-	0	ID=Rr02918.t1.mrna1.cds3;Name=Rr02918.t1;Parent=Rr02918.t1.mrna1;Target=Rr02918.t1 535 722 +
SC0000001	rubus_genome	CDS	930794	931172	100	-	2	ID=Rr02918.t1.mrna1.cds4;Name=Rr02918.t1;Parent=Rr02918.t1.mrna1;Target=Rr02918.t1 723 1101 +
SC0000001	rubus_genome	CDS	930267	930695	100	-	0	ID=Rr02918.t1.mrna1.cds5;Name=Rr02918.t1;Parent=Rr02918.t1.mrna1;Target=Rr02918.t1 1102 1530 +
SC0000001	rubus_genome	gene	933243	935467	.	-	.	ID=Rr02927.t1.path1;Name=Rr02927.t1
SC0000001	rubus_genome	mRNA	933243	935467	.	-	.	ID=Rr02927.t1.mrna1;Name=Rr02927.t1;Parent=Rr02927.t1.path1;coverage=99.3;identity=100.0;matches=298;mismatches=0;indels=0;unknowns=0
SC0000001	rubus_genome	exon	935385	935467	100	-	.	ID=Rr02927.t1.mrna1.exon1;Name=Rr02927.t1;Parent=Rr02927.t1.mrna1;Target=Rr02927.t1 3 85 +
SC0000001	rubus_genome	exon	934814	934885	100	-	.	ID=Rr02927.t1.mrna1.exon2;Name=Rr02927.t1;Parent=Rr02927.t1.mrna1;Target=Rr02927.t1 86 157 +
SC0000001	rubus_genome	exon	934515	934567	100	-	.	ID=Rr02927.t1.mrna1.exon3;Name=Rr02927.t1;Parent=Rr02927.t1.mrna1;Target=Rr02927.t1 158 210 +
SC0000001	rubus_genome	exon	933243	933332	100	-	.	ID=Rr02927.t1.mrna1.exon4;Name=Rr02927.t1;Parent=Rr02927.t1.mrna1;Target=Rr02927.t1 211 300 +
SC0000001	rubus_genome	CDS	935385	935466	100	-	0	ID=Rr02927.t1.mrna1.cds1;Name=Rr02927.t1;Parent=Rr02927.t1.mrna1;Target=Rr02927.t1 4 85 +
SC0000001	rubus_genome	CDS	934814	934885	100	-	1	ID=Rr02927.t1.mrna1.cds2;Name=Rr02927.t1;Parent=Rr02927.t1.mrna1;Target=Rr02927.t1 86 157 +
SC0000001	rubus_genome	CDS	934515	934567	100	-	1	ID=Rr02927.t1.mrna1.cds3;Name=Rr02927.t1;Parent=Rr02927.t1.mrna1;Target=Rr02927.t1 158 210 +
SC0000001	rubus_genome	CDS	933243	933332	100	-	0	ID=Rr02927.t1.mrna1.cds4;Name=Rr02927.t1;Parent=Rr02927.t1.mrna1;Target=Rr02927.t1 211 300 +
SC0000001	rubus_genome	gene	935583	938292	.	-	.	ID=Rr02934.t1.path1;Name=Rr02934.t1
SC0000001	rubus_genome	mRNA	935583	938292	.	-	.	ID=Rr02934.t1.mrna1;Name=Rr02934.t1;Parent=Rr02934.t1.path1;coverage=100.0;identity=100.0;matches=1410;mismatches=0;indels=0;unknowns=0
SC0000001	rubus_genome	exon	938068	938292	100	-	.	ID=Rr02934.t1.mrna1.exon1;Name=Rr02934.t1;Parent=Rr02934.t1.mrna1;Target=Rr02934.t1 1 225 +
SC0000001	rubus_genome	exon	937719	937951	100	-	.	ID=Rr02934.t1.mrna1.exon2;Name=Rr02934.t1;Parent=Rr02934.t1.mrna1;Target=Rr02934.t1 226 458 +
SC0000001	rubus_genome	exon	937190	937568	100	-	.	ID=Rr02934.t1.mrna1.exon3;Name=Rr02934.t1;Parent=Rr02934.t1.mrna1;Target=Rr02934.t1 459 837 +
SC0000001	rubus_genome	exon	936676	937083	100	-	.	ID=Rr02934.t1.mrna1.exon4;Name=Rr02934.t1;Parent=Rr02934.t1.mrna1;Target=Rr02934.t1 838 1245 +
SC0000001	rubus_genome	exon	935874	935965	100	-	.	ID=Rr02934.t1.mrna1.exon5;Name=Rr02934.t1;Parent=Rr02934.t1.mrna1;Target=Rr02934.t1 1246 1337 +
SC0000001	rubus_genome	exon	935583	935655	100	-	.	ID=Rr02934.t1.mrna1.exon6;Name=Rr02934.t1;Parent=Rr02934.t1.mrna1;Target=Rr02934.t1 1338 1410 +
SC0000001	rubus_genome	CDS	938068	938292	100	-	0	ID=Rr02934.t1.mrna1.cds1;Name=Rr02934.t1;Parent=Rr02934.t1.mrna1;Target=Rr02934.t1 1 225 +
SC0000001	rubus_genome	CDS	937719	937951	100	-	0	ID=Rr02934.t1.mrna1.cds2;Name=Rr02934.t1;Parent=Rr02934.t1.mrna1;Target=Rr02934.t1 226 458 +
SC0000001	rubus_genome	CDS	937190	937568	100	-	2	ID=Rr02934.t1.mrna1.cds3;Name=Rr02934.t1;Parent=Rr02934.t1.mrna1;Target=Rr02934.t1 459 837 +
SC0000001	rubus_genome	CDS	936676	937083	100	-	0	ID=Rr02934.t1.mrna1.cds4;Name=Rr02934.t1;Parent=Rr02934.t1.mrna1;Target=Rr02934.t1 838 1245 +
SC0000001	rubus_genome	CDS	935874	935965	100	-	0	ID=Rr02934.t1.mrna1.cds5;Name=Rr02934.t1;Parent=Rr02934.t1.mrna1;Target=Rr02934.t1 1246 1337 +
SC0000001	rubus_genome	CDS	935583	935655	100	-	2	ID=Rr02934.t1.mrna1.cds6;Name=Rr02934.t1;Parent=Rr02934.t1.mrna1;Target=Rr02934.t1 1338 1410 +
SC0000001	rubus_genome	gene	947202	948817	.	-	.	ID=Rr02941.t1.path1;Name=Rr02941.t1
SC0000001	rubus_genome	mRNA	947202	948817	.	-	.	ID=Rr02941.t1.mrna1;Name=Rr02941.t1;Parent=Rr02941.t1.path1;coverage=100.0;identity=100.0;matches=1212;mismatches=0;indels=0;unknowns=0
SC0000001	rubus_genome	exon	948641	948817	100	-	.	ID=Rr02941.t1.mrna1.exon1;Name=Rr02941.t1;Parent=Rr02941.t1.mrna1;Target=Rr02941.t1 1 177 +
SC0000001	rubus_genome	exon	948310	948542	100	-	.	ID=Rr02941.t1.mrna1.exon2;Name=Rr02941.t1;Parent=Rr02941.t1.mrna1;Target=Rr02941.t1 178 410 +
SC0000001	rubus_genome	exon	947742	948114	100	-	.	ID=Rr02941.t1.mrna1.exon3;Name=Rr02941.t1;Parent=Rr02941.t1.mrna1;Target=Rr02941.t1 411 783 +
SC0000001	rubus_genome	exon	947202	947630	100	-	.	ID=Rr02941.t1.mrna1.exon4;Name=Rr02941.t1;Parent=Rr02941.t1.mrna1;Target=Rr02941.t1 784 1212 +
SC0000001	rubus_genome	CDS	948641	948817	100	-	0	ID=Rr02941.t1.mrna1.cds1;Name=Rr02941.t1;Parent=Rr02941.t1.mrna1;Target=Rr02941.t1 1 177 +
SC0000001	rubus_genome	CDS	948310	948542	100	-	0	ID=Rr02941.t1.mrna1.cds2;Name=Rr02941.t1;Parent=Rr02941.t1.mrna1;Target=Rr02941.t1 178 410 +
SC0000001	rubus_genome	CDS	947742	948114	100	-	2	ID=Rr02941.t1.mrna1.cds3;Name=Rr02941.t1;Parent=Rr02941.t1.mrna1;Target=Rr02941.t1 411 783 +
SC0000001	rubus_genome	CDS	947202	947630	100	-	0	ID=Rr02941.t1.mrna1.cds4;Name=Rr02941.t1;Parent=Rr02941.t1.mrna1;Target=Rr02941.t1 784 1212 +
SC0000001	rubus_genome	gene	950386	952447	.	-	.	ID=Rr02950.t1.path1;Name=Rr02950.t1
SC0000001	rubus_genome	mRNA	950386	952447	.	-	.	ID=Rr02950.t1.mrna1;Name=Rr02950.t1;Parent=Rr02950.t1.path1;coverage=100.0;identity=100.0;matches=1296;mismatches=0;indels=0;unknowns=0
SC0000001	rubus_genome	exon	952285	952447	100	-	.	ID=Rr02950.t1.mrna1.exon1;Name=Rr02950.t1;Parent=Rr02950.t1.mrna1;Target=Rr02950.t1 1 163 +
SC0000001	rubus_genome	exon	951987	952210	100	-	.	ID=Rr02950.t1.mrna1.exon2;Name=Rr02950.t1;Parent=Rr02950.t1.mrna1;Target=Rr02950.t1 164 387 +
SC0000001	rubus_genome	exon	951606	951838	100	-	.	ID=Rr02950.t1.mrna1.exon3;Name=Rr02950.t1;Parent=Rr02950.t1.mrna1;Target=Rr02950.t1 388 620 +
SC0000001	rubus_genome	exon	951232	951271	100	-	.	ID=Rr02950.t1.mrna1.exon4;Name=Rr02950.t1;Parent=Rr02950.t1.mrna1;Target=Rr02950.t1 621 660 +
SC0000001	rubus_genome	exon	950897	951121	100	-	.	ID=Rr02950.t1.mrna1.exon5;Name=Rr02950.t1;Parent=Rr02950.t1.mrna1;Target=Rr02950.t1 661 885 +
SC0000001	rubus_genome	exon	950386	950796	100	-	.	ID=Rr02950.t1.mrna1.exon6;Name=Rr02950.t1;Parent=Rr02950.t1.mrna1;Target=Rr02950.t1 886 1296 +
SC0000001	rubus_genome	CDS	952285	952447	100	-	0	ID=Rr02950.t1.mrna1.cds1;Name=Rr02950.t1;Parent=Rr02950.t1.mrna1;Target=Rr02950.t1 1 163 +
SC0000001	rubus_genome	CDS	951987	952210	100	-	1	ID=Rr02950.t1.mrna1.cds2;Name=Rr02950.t1;Parent=Rr02950.t1.mrna1;Target=Rr02950.t1 164 387 +
SC0000001	rubus_genome	CDS	951606	951838	100	-	0	ID=Rr02950.t1.mrna1.cds3;Name=Rr02950.t1;Parent=Rr02950.t1.mrna1;Target=Rr02950.t1 388 620 +
SC0000001	rubus_genome	CDS	951232	951271	100	-	2	ID=Rr02950.t1.mrna1.cds4;Name=Rr02950.t1;Parent=Rr02950.t1.mrna1;Target=Rr02950.t1 621 660 +
SC0000001	rubus_genome	CDS	950897	951121	100	-	0	ID=Rr02950.t1.mrna1.cds5;Name=Rr02950.t1;Parent=Rr02950.t1.mrna1;Target=Rr02950.t1 661 885 +
SC0000001	rubus_genome	CDS	950386	950796	100	-	0	ID=Rr02950.t1.mrna1.cds6;Name=Rr02950.t1;Parent=Rr02950.t1.mrna1;Target=Rr02950.t1 886 1296 +
SC0000001	rubus_genome	gene	954329	956372	.	-	.	ID=Rr02957.t1.path1;Name=Rr02957.t1
SC0000001	rubus_genome	mRNA	954329	956372	.	-	.	ID=Rr02957.t1.mrna1;Name=Rr02957.t1;Parent=Rr02957.t1.path1;coverage=100.0;identity=100.0;matches=1557;mismatches=0;indels=0;unknowns=0
SC0000001	rubus_genome	exon	956090	956372	100	-	.	ID=Rr02957.t1.mrna1.exon1;Name=Rr02957.t1;Parent=Rr02957.t1.mrna1;Target=Rr02957.t1 1 283 +
SC0000001	rubus_genome	exon	955788	956011	100	-	.	ID=Rr02957.t1.mrna1.exon2;Name=Rr02957.t1;Parent=Rr02957.t1.mrna1;Target=Rr02957.t1 284 507 +
SC0000001	rubus_genome	exon	955336	955571	100	-	.	ID=Rr02957.t1.mrna1.exon3;Name=Rr02957.t1;Parent=Rr02957.t1.mrna1;Target=Rr02957.t1 508 743 +
SC0000001	rubus_genome	exon	954850	955234	100	-	.	ID=Rr02957.t1.mrna1.exon4;Name=Rr02957.t1;Parent=Rr02957.t1.mrna1;Target=Rr02957.t1 744 1128 +
SC0000001	rubus_genome	exon	954329	954757	100	-	.	ID=Rr02957.t1.mrna1.exon5;Name=Rr02957.t1;Parent=Rr02957.t1.mrna1;Target=Rr02957.t1 1129 1557 +
SC0000001	rubus_genome	CDS	956090	956372	100	-	0	ID=Rr02957.t1.mrna1.cds1;Name=Rr02957.t1;Parent=Rr02957.t1.mrna1;Target=Rr02957.t1 1 283 +
SC0000001	rubus_genome	CDS	955788	956011	100	-	1	ID=Rr02957.t1.mrna1.cds2;Name=Rr02957.t1;Parent=Rr02957.t1.mrna1;Target=Rr02957.t1 284 507 +
SC0000001	rubus_genome	CDS	955336	955571	100	-	0	ID=Rr02957.t1.mrna1.cds3;Name=Rr02957.t1;Parent=Rr02957.t1.mrna1;Target=Rr02957.t1 508 743 +
SC0000001	rubus_genome	CDS	954850	955234	100	-	2	ID=Rr02957.t1.mrna1.cds4;Name=Rr02957.t1;Parent=Rr02957.t1.mrna1;Target=Rr02957.t1 744 1128 +
SC0000001	rubus_genome	CDS	954329	954757	100	-	0	ID=Rr02957.t1.mrna1.cds5;Name=Rr02957.t1;Parent=Rr02957.t1.mrna1;Target=Rr02957.t1 1129 1557 +
SC0000001	rubus_genome	gene	959896	962789	.	-	.	ID=Rr02966.t1.path1;Name=Rr02966.t1
SC0000001	rubus_genome	mRNA	959896	962789	.	-	.	ID=Rr02966.t1.mrna1;Name=Rr02966.t1;Parent=Rr02966.t1.path1;coverage=100.0;identity=100.0;matches=1536;mismatches=0;indels=0;unknowns=0
SC0000001	rubus_genome	exon	962655	962789	100	-	.	ID=Rr02966.t1.mrna1.exon1;Name=Rr02966.t1;Parent=Rr02966.t1.mrna1;Target=Rr02966.t1 1 135 +
SC0000001	rubus_genome	exon	961696	961903	100	-	.	ID=Rr02966.t1.mrna1.exon2;Name=Rr02966.t1;Parent=Rr02966.t1.mrna1;Target=Rr02966.t1 136 343 +
SC0000001	rubus_genome	exon	961441	961602	100	-	.	ID=Rr02966.t1.mrna1.exon3;Name=Rr02966.t1;Parent=Rr02966.t1.mrna1;Target=Rr02966.t1 344 505 +
SC0000001	rubus_genome	exon	961025	961244	100	-	.	ID=Rr02966.t1.mrna1.exon4;Name=Rr02966.t1;Parent=Rr02966.t1.mrna1;Target=Rr02966.t1 506 725 +
SC0000001	rubus_genome	exon	960488	960866	100	-	.	ID=Rr02966.t1.mrna1.exon5;Name=Rr02966.t1;Parent=Rr02966.t1.mrna1;Target=Rr02966.t1 726 1104 +
SC0000001	rubus_genome	exon	959896	960327	100	-	.	ID=Rr02966.t1.mrna1.exon6;Name=Rr02966.t1;Parent=Rr02966.t1.mrna1;Target=Rr02966.t1 1105 1536 +
SC0000001	rubus_genome	CDS	962655	962789	100	-	0	ID=Rr02966.t1.mrna1.cds1;Name=Rr02966.t1;Parent=Rr02966.t1.mrna1;Target=Rr02966.t1 1 135 +
SC0000001	rubus_genome	CDS	961696	961903	100	-	0	ID=Rr02966.t1.mrna1.cds2;Name=Rr02966.t1;Parent=Rr02966.t1.mrna1;Target=Rr02966.t1 136 343 +
SC0000001	rubus_genome	CDS	961441	961602	100	-	1	ID=Rr02966.t1.mrna1.cds3;Name=Rr02966.t1;Parent=Rr02966.t1.mrna1;Target=Rr02966.t1 344 505 +
SC0000001	rubus_genome	CDS	961025	961244	100	-	1	ID=Rr02966.t1.mrna1.cds4;Name=Rr02966.t1;Parent=Rr02966.t1.mrna1;Target=Rr02966.t1 506 725 +
SC0000001	rubus_genome	CDS	960488	960866	100	-	2	ID=Rr02966.t1.mrna1.cds5;Name=Rr02966.t1;Parent=Rr02966.t1.mrna1;Target=Rr02966.t1 726 1104 +
SC0000001	rubus_genome	CDS	959896	960327	100	-	0	ID=Rr02966.t1.mrna1.cds6;Name=Rr02966.t1;Parent=Rr02966.t1.mrna1;Target=Rr02966.t1 1105 1536 +
SC0000001	rubus_genome	gene	964901	966802	.	-	.	ID=Rr02972.t1.path1;Name=Rr02972.t1
SC0000001	rubus_genome	mRNA	964901	966802	.	-	.	ID=Rr02972.t1.mrna1;Name=Rr02972.t1;Parent=Rr02972.t1.path1;coverage=100.0;identity=100.0;matches=1521;mismatches=0;indels=0;unknowns=0
SC0000001	rubus_genome	exon	966547	966802	100	-	.	ID=Rr02972.t1.mrna1.exon1;Name=Rr02972.t1;Parent=Rr02972.t1.mrna1;Target=Rr02972.t1 1 256 +
SC0000001	rubus_genome	exon	966241	966464	100	-	.	ID=Rr02972.t1.mrna1.exon2;Name=Rr02972.t1;Parent=Rr02972.t1.mrna1;Target=Rr02972.t1 257 480 +
SC0000001	rubus_genome	exon	965922	966154	100	-	.	ID=Rr02972.t1.mrna1.exon3;Name=Rr02972.t1;Parent=Rr02972.t1.mrna1;Target=Rr02972.t1 481 713 +
SC0000001	rubus_genome	exon	965426	965804	100	-	.	ID=Rr02972.t1.mrna1.exon4;Name=Rr02972.t1;Parent=Rr02972.t1.mrna1;Target=Rr02972.t1 714 1092 +
SC0000001	rubus_genome	exon	964901	965329	100	-	.	ID=Rr02972.t1.mrna1.exon5;Name=Rr02972.t1;Parent=Rr02972.t1.mrna1;Target=Rr02972.t1 1093 1521 +
SC0000001	rubus_genome	CDS	966547	966802	100	-	0	ID=Rr02972.t1.mrna1.cds1;Name=Rr02972.t1;Parent=Rr02972.t1.mrna1;Target=Rr02972.t1 1 256 +
SC0000001	rubus_genome	CDS	966241	966464	100	-	1	ID=Rr02972.t1.mrna1.cds2;Name=Rr02972.t1;Parent=Rr02972.t1.mrna1;Target=Rr02972.t1 257 480 +
SC0000001	rubus_genome	CDS	965922	966154	100	-	0	ID=Rr02972.t1.mrna1.cds3;Name=Rr02972.t1;Parent=Rr02972.t1.mrna1;Target=Rr02972.t1 481 713 +
SC0000001	rubus_genome	CDS	965426	965804	100	-	2	ID=Rr02972.t1.mrna1.cds4;Name=Rr02972.t1;Parent=Rr02972.t1.mrna1;Target=Rr02972.t1 714 1092 +
SC0000001	rubus_genome	CDS	964901	965329	100	-	0	ID=Rr02972.t1.mrna1.cds5;Name=Rr02972.t1;Parent=Rr02972.t1.mrna1;Target=Rr02972.t1 1093 1521 +
SC0000001	rubus_genome	gene	967516	969793	.	-	.	ID=Rr02978.t1.path1;Name=Rr02978.t1
SC0000001	rubus_genome	mRNA	967516	969793	.	-	.	ID=Rr02978.t1.mrna1;Name=Rr02978.t1;Parent=Rr02978.t1.path1;coverage=100.0;identity=100.0;matches=1566;mismatches=0;indels=0;unknowns=0
SC0000001	rubus_genome	exon	969493	969793	100	-	.	ID=Rr02978.t1.mrna1.exon1;Name=Rr02978.t1;Parent=Rr02978.t1.mrna1;Target=Rr02978.t1 1 301 +
SC0000001	rubus_genome	exon	969143	969366	100	-	.	ID=Rr02978.t1.mrna1.exon2;Name=Rr02978.t1;Parent=Rr02978.t1.mrna1;Target=Rr02978.t1 302 525 +
SC0000001	rubus_genome	exon	968729	968961	100	-	.	ID=Rr02978.t1.mrna1.exon3;Name=Rr02978.t1;Parent=Rr02978.t1.mrna1;Target=Rr02978.t1 526 758 +
SC0000001	rubus_genome	exon	968043	968421	100	-	.	ID=Rr02978.t1.mrna1.exon4;Name=Rr02978.t1;Parent=Rr02978.t1.mrna1;Target=Rr02978.t1 759 1137 +
SC0000001	rubus_genome	exon	967516	967944	100	-	.	ID=Rr02978.t1.mrna1.exon5;Name=Rr02978.t1;Parent=Rr02978.t1.mrna1;Target=Rr02978.t1 1138 1566 +
SC0000001	rubus_genome	CDS	969493	969793	100	-	0	ID=Rr02978.t1.mrna1.cds1;Name=Rr02978.t1;Parent=Rr02978.t1.mrna1;Target=Rr02978.t1 1 301 +
SC0000001	rubus_genome	CDS	969143	969366	100	-	1	ID=Rr02978.t1.mrna1.cds2;Name=Rr02978.t1;Parent=Rr02978.t1.mrna1;Target=Rr02978.t1 302 525 +
SC0000001	rubus_genome	CDS	968729	968961	100	-	0	ID=Rr02978.t1.mrna1.cds3;Name=Rr02978.t1;Parent=Rr02978.t1.mrna1;Target=Rr02978.t1 526 758 +
SC0000001	rubus_genome	CDS	968043	968421	100	-	2	ID=Rr02978.t1.mrna1.cds4;Name=Rr02978.t1;Parent=Rr02978.t1.mrna1;Target=Rr02978.t1 759 1137 +
SC0000001	rubus_genome	CDS	967516	967944	100	-	0	ID=Rr02978.t1.mrna1.cds5;Name=Rr02978.t1;Parent=Rr02978.t1.mrna1;Target=Rr02978.t1 1138 1566 +
SC0000001	rubus_genome	gene	971019	974112	.	-	.	ID=Rr02981.t1.path1;Name=Rr02981.t1
SC0000001	rubus_genome	mRNA	971019	974112	.	-	.	ID=Rr02981.t1.mrna1;Name=Rr02981.t1;Parent=Rr02981.t1.path1;coverage=100.0;identity=100.0;matches=1431;mismatches=0;indels=0;unknowns=0
SC0000001	rubus_genome	exon	973950	974112	100	-	.	ID=Rr02981.t1.mrna1.exon1;Name=Rr02981.t1;Parent=Rr02981.t1.mrna1;Target=Rr02981.t1 1 163 +
SC0000001	rubus_genome	exon	973652	973875	100	-	.	ID=Rr02981.t1.mrna1.exon2;Name=Rr02981.t1;Parent=Rr02981.t1.mrna1;Target=Rr02981.t1 164 387 +
SC0000001	rubus_genome	exon	972015	972247	100	-	.	ID=Rr02981.t1.mrna1.exon3;Name=Rr02981.t1;Parent=Rr02981.t1.mrna1;Target=Rr02981.t1 388 620 +
SC0000001	rubus_genome	exon	971530	971908	100	-	.	ID=Rr02981.t1.mrna1.exon4;Name=Rr02981.t1;Parent=Rr02981.t1.mrna1;Target=Rr02981.t1 621 999 +
SC0000001	rubus_genome	exon	971019	971450	100	-	.	ID=Rr02981.t1.mrna1.exon5;Name=Rr02981.t1;Parent=Rr02981.t1.mrna1;Target=Rr02981.t1 1000 1431 +
SC0000001	rubus_genome	CDS	973950	974112	100	-	0	ID=Rr02981.t1.mrna1.cds1;Name=Rr02981.t1;Parent=Rr02981.t1.mrna1;Target=Rr02981.t1 1 163 +
SC0000001	rubus_genome	CDS	973652	973875	100	-	1	ID=Rr02981.t1.mrna1.cds2;Name=Rr02981.t1;Parent=Rr02981.t1.mrna1;Target=Rr02981.t1 164 387 +
SC0000001	rubus_genome	CDS	972015	972247	100	-	0	ID=Rr02981.t1.mrna1.cds3;Name=Rr02981.t1;Parent=Rr02981.t1.mrna1;Target=Rr02981.t1 388 620 +
SC0000001	rubus_genome	CDS	971530	971908	100	-	2	ID=Rr02981.t1.mrna1.cds4;Name=Rr02981.t1;Parent=Rr02981.t1.mrna1;Target=Rr02981.t1 621 999 +
SC0000001	rubus_genome	CDS	971019	971450	100	-	0	ID=Rr02981.t1.mrna1.cds5;Name=Rr02981.t1;Parent=Rr02981.t1.mrna1;Target=Rr02981.t1 1000 1431 +
SC0000001	rubus_genome	gene	974638	977872	.	-	.	ID=Rr02987.t1.path1;Name=Rr02987.t1
SC0000001	rubus_genome	mRNA	974638	977872	.	-	.	ID=Rr02987.t1.mrna1;Name=Rr02987.t1;Parent=Rr02987.t1.path1;coverage=100.0;identity=100.0;matches=1620;mismatches=0;indels=0;unknowns=0
SC0000001	rubus_genome	exon	977710	977872	100	-	.	ID=Rr02987.t1.mrna1.exon1;Name=Rr02987.t1;Parent=Rr02987.t1.mrna1;Target=Rr02987.t1 1 163 +
SC0000001	rubus_genome	exon	977398	977624	100	-	.	ID=Rr02987.t1.mrna1.exon2;Name=Rr02987.t1;Parent=Rr02987.t1.mrna1;Target=Rr02987.t1 164 390 +
SC0000001	rubus_genome	exon	977049	977281	100	-	.	ID=Rr02987.t1.mrna1.exon3;Name=Rr02987.t1;Parent=Rr02987.t1.mrna1;Target=Rr02987.t1 391 623 +
SC0000001	rubus_genome	exon	976154	976532	100	-	.	ID=Rr02987.t1.mrna1.exon4;Name=Rr02987.t1;Parent=Rr02987.t1.mrna1;Target=Rr02987.t1 624 1002 +
SC0000001	rubus_genome	exon	975653	976060	100	-	.	ID=Rr02987.t1.mrna1.exon5;Name=Rr02987.t1;Parent=Rr02987.t1.mrna1;Target=Rr02987.t1 1003 1410 +
SC0000001	rubus_genome	exon	974638	974847	100	-	.	ID=Rr02987.t1.mrna1.exon6;Name=Rr02987.t1;Parent=Rr02987.t1.mrna1;Target=Rr02987.t1 1411 1620 +
SC0000001	rubus_genome	CDS	977710	977872	100	-	0	ID=Rr02987.t1.mrna1.cds1;Name=Rr02987.t1;Parent=Rr02987.t1.mrna1;Target=Rr02987.t1 1 163 +
SC0000001	rubus_genome	CDS	977398	977624	100	-	1	ID=Rr02987.t1.mrna1.cds2;Name=Rr02987.t1;Parent=Rr02987.t1.mrna1;Target=Rr02987.t1 164 390 +
SC0000001	rubus_genome	CDS	977049	977281	100	-	0	ID=Rr02987.t1.mrna1.cds3;Name=Rr02987.t1;Parent=Rr02987.t1.mrna1;Target=Rr02987.t1 391 623 +
SC0000001	rubus_genome	CDS	976154	976532	100	-	2	ID=Rr02987.t1.mrna1.cds4;Name=Rr02987.t1;Parent=Rr02987.t1.mrna1;Target=Rr02987.t1 624 1002 +
SC0000001	rubus_genome	CDS	975653	976060	100	-	0	ID=Rr02987.t1.mrna1.cds5;Name=Rr02987.t1;Parent=Rr02987.t1.mrna1;Target=Rr02987.t1 1003 1410 +
SC0000001	rubus_genome	CDS	974638	974847	100	-	0	ID=Rr02987.t1.mrna1.cds6;Name=Rr02987.t1;Parent=Rr02987.t1.mrna1;Target=Rr02987.t1 1411 1620 +
SC0000001	rubus_genome	gene	984157	985482	.	+	.	ID=Rr02995.t1.path1;Name=Rr02995.t1
SC0000001	rubus_genome	mRNA	984157	985482	.	+	.	ID=Rr02995.t1.mrna1;Name=Rr02995.t1;Parent=Rr02995.t1.path1;coverage=100.0;identity=100.0;matches=381;mismatches=0;indels=0;unknowns=0
SC0000001	rubus_genome	exon	984157	984320	100	+	.	ID=Rr02995.t1.mrna1.exon1;Name=Rr02995.t1;Parent=Rr02995.t1.mrna1;Target=Rr02995.t1 1 164 +
SC0000001	rubus_genome	exon	985266	985482	100	+	.	ID=Rr02995.t1.mrna1.exon2;Name=Rr02995.t1;Parent=Rr02995.t1.mrna1;Target=Rr02995.t1 165 381 +
SC0000001	rubus_genome	CDS	984157	984320	100	+	0	ID=Rr02995.t1.mrna1.cds1;Name=Rr02995.t1;Parent=Rr02995.t1.mrna1;Target=Rr02995.t1 1 164 +
SC0000001	rubus_genome	CDS	985266	985482	100	+	2	ID=Rr02995.t1.mrna1.cds2;Name=Rr02995.t1;Parent=Rr02995.t1.mrna1;Target=Rr02995.t1 165 381 +
SC0000001	rubus_genome	gene	986319	992437	.	-	.	ID=Rr03001.t1.path1;Name=Rr03001.t1
SC0000001	rubus_genome	mRNA	986319	992437	.	-	.	ID=Rr03001.t1.mrna1;Name=Rr03001.t1;Parent=Rr03001.t1.path1;coverage=100.0;identity=100.0;matches=2892;mismatches=0;indels=0;unknowns=0
SC0000001	rubus_genome	exon	992132	992437	100	-	.	ID=Rr03001.t1.mrna1.exon1;Name=Rr03001.t1;Parent=Rr03001.t1.mrna1;Target=Rr03001.t1 1 306 +
SC0000001	rubus_genome	exon	991910	992044	100	-	.	ID=Rr03001.t1.mrna1.exon2;Name=Rr03001.t1;Parent=Rr03001.t1.mrna1;Target=Rr03001.t1 307 441 +
SC0000001	rubus_genome	exon	991462	991615	100	-	.	ID=Rr03001.t1.mrna1.exon3;Name=Rr03001.t1;Parent=Rr03001.t1.mrna1;Target=Rr03001.t1 442 595 +
SC0000001	rubus_genome	exon	991090	991160	100	-	.	ID=Rr03001.t1.mrna1.exon4;Name=Rr03001.t1;Parent=Rr03001.t1.mrna1;Target=Rr03001.t1 596 666 +
SC0000001	rubus_genome	exon	990853	990912	100	-	.	ID=Rr03001.t1.mrna1.exon5;Name=Rr03001.t1;Parent=Rr03001.t1.mrna1;Target=Rr03001.t1 667 726 +
SC0000001	rubus_genome	exon	990564	990731	100	-	.	ID=Rr03001.t1.mrna1.exon6;Name=Rr03001.t1;Parent=Rr03001.t1.mrna1;Target=Rr03001.t1 727 894 +
SC0000001	rubus_genome	exon	990154	990282	100	-	.	ID=Rr03001.t1.mrna1.exon7;Name=Rr03001.t1;Parent=Rr03001.t1.mrna1;Target=Rr03001.t1 895 1023 +
SC0000001	rubus_genome	exon	988887	989579	100	-	.	ID=Rr03001.t1.mrna1.exon8;Name=Rr03001.t1;Parent=Rr03001.t1.mrna1;Target=Rr03001.t1 1024 1716 +
SC0000001	rubus_genome	exon	988342	988534	100	-	.	ID=Rr03001.t1.mrna1.exon9;Name=Rr03001.t1;Parent=Rr03001.t1.mrna1;Target=Rr03001.t1 1717 1909 +
SC0000001	rubus_genome	exon	988044	988237	100	-	.	ID=Rr03001.t1.mrna1.exon10;Name=Rr03001.t1;Parent=Rr03001.t1.mrna1;Target=Rr03001.t1 1910 2103 +
SC0000001	rubus_genome	exon	987534	987638	100	-	.	ID=Rr03001.t1.mrna1.exon11;Name=Rr03001.t1;Parent=Rr03001.t1.mrna1;Target=Rr03001.t1 2104 2208 +
SC0000001	rubus_genome	exon	987286	987425	100	-	.	ID=Rr03001.t1.mrna1.exon12;Name=Rr03001.t1;Parent=Rr03001.t1.mrna1;Target=Rr03001.t1 2209 2348 +
SC0000001	rubus_genome	exon	986686	986964	100	-	.	ID=Rr03001.t1.mrna1.exon13;Name=Rr03001.t1;Parent=Rr03001.t1.mrna1;Target=Rr03001.t1 2349 2627 +
SC0000001	rubus_genome	exon	986319	986583	100	-	.	ID=Rr03001.t1.mrna1.exon14;Name=Rr03001.t1;Parent=Rr03001.t1.mrna1;Target=Rr03001.t1 2628 2892 +
SC0000001	rubus_genome	CDS	992132	992437	100	-	0	ID=Rr03001.t1.mrna1.cds1;Name=Rr03001.t1;Parent=Rr03001.t1.mrna1;Target=Rr03001.t1 1 306 +
SC0000001	rubus_genome	CDS	991910	992044	100	-	0	ID=Rr03001.t1.mrna1.cds2;Name=Rr03001.t1;Parent=Rr03001.t1.mrna1;Target=Rr03001.t1 307 441 +
SC0000001	rubus_genome	CDS	991462	991615	100	-	0	ID=Rr03001.t1.mrna1.cds3;Name=Rr03001.t1;Parent=Rr03001.t1.mrna1;Target=Rr03001.t1 442 595 +
SC0000001	rubus_genome	CDS	991090	991160	100	-	1	ID=Rr03001.t1.mrna1.cds4;Name=Rr03001.t1;Parent=Rr03001.t1.mrna1;Target=Rr03001.t1 596 666 +
SC0000001	rubus_genome	CDS	990853	990912	100	-	0	ID=Rr03001.t1.mrna1.cds5;Name=Rr03001.t1;Parent=Rr03001.t1.mrna1;Target=Rr03001.t1 667 726 +
SC0000001	rubus_genome	CDS	990564	990731	100	-	0	ID=Rr03001.t1.mrna1.cds6;Name=Rr03001.t1;Parent=Rr03001.t1.mrna1;Target=Rr03001.t1 727 894 +
SC0000001	rubus_genome	CDS	990154	990282	100	-	0	ID=Rr03001.t1.mrna1.cds7;Name=Rr03001.t1;Parent=Rr03001.t1.mrna1;Target=Rr03001.t1 895 1023 +
SC0000001	rubus_genome	CDS	988887	989579	100	-	0	ID=Rr03001.t1.mrna1.cds8;Name=Rr03001.t1;Parent=Rr03001.t1.mrna1;Target=Rr03001.t1 1024 1716 +
SC0000001	rubus_genome	CDS	988342	988534	100	-	0	ID=Rr03001.t1.mrna1.cds9;Name=Rr03001.t1;Parent=Rr03001.t1.mrna1;Target=Rr03001.t1 1717 1909 +
SC0000001	rubus_genome	CDS	988044	988237	100	-	1	ID=Rr03001.t1.mrna1.cds10;Name=Rr03001.t1;Parent=Rr03001.t1.mrna1;Target=Rr03001.t1 1910 2103 +
SC0000001	rubus_genome	CDS	987534	987638	100	-	0	ID=Rr03001.t1.mrna1.cds11;Name=Rr03001.t1;Parent=Rr03001.t1.mrna1;Target=Rr03001.t1 2104 2208 +
SC0000001	rubus_genome	CDS	987286	987425	100	-	0	ID=Rr03001.t1.mrna1.cds12;Name=Rr03001.t1;Parent=Rr03001.t1.mrna1;Target=Rr03001.t1 2209 2348 +
SC0000001	rubus_genome	CDS	986686	986964	100	-	2	ID=Rr03001.t1.mrna1.cds13;Name=Rr03001.t1;Parent=Rr03001.t1.mrna1;Target=Rr03001.t1 2349 2627 +
SC0000001	rubus_genome	CDS	986319	986583	100	-	2	ID=Rr03001.t1.mrna1.cds14;Name=Rr03001.t1;Parent=Rr03001.t1.mrna1;Target=Rr03001.t1 2628 2892 +
L1SC0000020	rubus_genome	gene	516964	518052	.	+	.	ID=Rr03013.t1.path1;Name=Rr03013.t1
L1SC0000020	rubus_genome	mRNA	516964	518052	.	+	.	ID=Rr03013.t1.mrna1;Name=Rr03013.t1;Parent=Rr03013.t1.path1;coverage=100.0;identity=100.0;matches=474;mismatches=0;indels=0;unknowns=0
L1SC0000020	rubus_genome	exon	516964	517062	100	+	.	ID=Rr03013.t1.mrna1.exon1;Name=Rr03013.t1;Parent=Rr03013.t1.mrna1;Target=Rr03013.t1 1 99 +
L1SC0000020	rubus_genome	exon	517237	517477	100	+	.	ID=Rr03013.t1.mrna1.exon2;Name=Rr03013.t1;Parent=Rr03013.t1.mrna1;Target=Rr03013.t1 100 340 +
L1SC0000020	rubus_genome	exon	517601	517710	100	+	.	ID=Rr03013.t1.mrna1.exon3;Name=Rr03013.t1;Parent=Rr03013.t1.mrna1;Target=Rr03013.t1 341 450 +
L1SC0000020	rubus_genome	exon	518029	518052	100	+	.	ID=Rr03013.t1.mrna1.exon4;Name=Rr03013.t1;Parent=Rr03013.t1.mrna1;Target=Rr03013.t1 451 474 +
L1SC0000020	rubus_genome	CDS	516964	517062	100	+	0	ID=Rr03013.t1.mrna1.cds1;Name=Rr03013.t1;Parent=Rr03013.t1.mrna1;Target=Rr03013.t1 1 99 +
L1SC0000020	rubus_genome	CDS	517237	517477	100	+	0	ID=Rr03013.t1.mrna1.cds2;Name=Rr03013.t1;Parent=Rr03013.t1.mrna1;Target=Rr03013.t1 100 340 +
L1SC0000020	rubus_genome	CDS	517601	517710	100	+	1	ID=Rr03013.t1.mrna1.cds3;Name=Rr03013.t1;Parent=Rr03013.t1.mrna1;Target=Rr03013.t1 341 450 +
L1SC0000020	rubus_genome	CDS	518029	518052	100	+	0	ID=Rr03013.t1.mrna1.cds4;Name=Rr03013.t1;Parent=Rr03013.t1.mrna1;Target=Rr03013.t1 451 474 +
SC0000001	rubus_genome	gene	1002330	1005642	.	-	.	ID=Rr03017.t1.path1;Name=Rr03017.t1
SC0000001	rubus_genome	mRNA	1002330	1005642	.	-	.	ID=Rr03017.t1.mrna1;Name=Rr03017.t1;Parent=Rr03017.t1.path1;coverage=100.0;identity=100.0;matches=738;mismatches=0;indels=0;unknowns=0
SC0000001	rubus_genome	exon	1005458	1005642	100	-	.	ID=Rr03017.t1.mrna1.exon1;Name=Rr03017.t1;Parent=Rr03017.t1.mrna1;Target=Rr03017.t1 1 185 +
SC0000001	rubus_genome	exon	1003905	1003983	100	-	.	ID=Rr03017.t1.mrna1.exon2;Name=Rr03017.t1;Parent=Rr03017.t1.mrna1;Target=Rr03017.t1 186 264 +
SC0000001	rubus_genome	exon	1003767	1003831	100	-	.	ID=Rr03017.t1.mrna1.exon3;Name=Rr03017.t1;Parent=Rr03017.t1.mrna1;Target=Rr03017.t1 265 329 +
SC0000001	rubus_genome	exon	1003350	1003449	100	-	.	ID=Rr03017.t1.mrna1.exon4;Name=Rr03017.t1;Parent=Rr03017.t1.mrna1;Target=Rr03017.t1 330 429 +
SC0000001	rubus_genome	exon	1003198	1003239	100	-	.	ID=Rr03017.t1.mrna1.exon5;Name=Rr03017.t1;Parent=Rr03017.t1.mrna1;Target=Rr03017.t1 430 471 +
SC0000001	rubus_genome	exon	1002754	1002795	100	-	.	ID=Rr03017.t1.mrna1.exon6;Name=Rr03017.t1;Parent=Rr03017.t1.mrna1;Target=Rr03017.t1 472 513 +
SC0000001	rubus_genome	exon	1002525	1002643	100	-	.	ID=Rr03017.t1.mrna1.exon7;Name=Rr03017.t1;Parent=Rr03017.t1.mrna1;Target=Rr03017.t1 514 632 +
SC0000001	rubus_genome	exon	1002330	1002435	100	-	.	ID=Rr03017.t1.mrna1.exon8;Name=Rr03017.t1;Parent=Rr03017.t1.mrna1;Target=Rr03017.t1 633 738 +
SC0000001	rubus_genome	CDS	1005458	1005642	100	-	0	ID=Rr03017.t1.mrna1.cds1;Name=Rr03017.t1;Parent=Rr03017.t1.mrna1;Target=Rr03017.t1 1 185 +
SC0000001	rubus_genome	CDS	1003905	1003983	100	-	2	ID=Rr03017.t1.mrna1.cds2;Name=Rr03017.t1;Parent=Rr03017.t1.mrna1;Target=Rr03017.t1 186 264 +
SC0000001	rubus_genome	CDS	1003767	1003831	100	-	0	ID=Rr03017.t1.mrna1.cds3;Name=Rr03017.t1;Parent=Rr03017.t1.mrna1;Target=Rr03017.t1 265 329 +
SC0000001	rubus_genome	CDS	1003350	1003449	100	-	2	ID=Rr03017.t1.mrna1.cds4;Name=Rr03017.t1;Parent=Rr03017.t1.mrna1;Target=Rr03017.t1 330 429 +
SC0000001	rubus_genome	CDS	1003198	1003239	100	-	0	ID=Rr03017.t1.mrna1.cds5;Name=Rr03017.t1;Parent=Rr03017.t1.mrna1;Target=Rr03017.t1 430 471 +
SC0000001	rubus_genome	CDS	1002754	1002795	100	-	0	ID=Rr03017.t1.mrna1.cds6;Name=Rr03017.t1;Parent=Rr03017.t1.mrna1;Target=Rr03017.t1 472 513 +
SC0000001	rubus_genome	CDS	1002525	1002643	100	-	0	ID=Rr03017.t1.mrna1.cds7;Name=Rr03017.t1;Parent=Rr03017.t1.mrna1;Target=Rr03017.t1 514 632 +
SC0000001	rubus_genome	CDS	1002330	1002435	100	-	2	ID=Rr03017.t1.mrna1.cds8;Name=Rr03017.t1;Parent=Rr03017.t1.mrna1;Target=Rr03017.t1 633 738 +
SC0000001	rubus_genome	gene	1009658	1013043	.	-	.	ID=Rr03023.t1.path1;Name=Rr03023.t1
SC0000001	rubus_genome	mRNA	1009658	1013043	.	-	.	ID=Rr03023.t1.mrna1;Name=Rr03023.t1;Parent=Rr03023.t1.path1;coverage=100.0;identity=100.0;matches=741;mismatches=0;indels=0;unknowns=0
SC0000001	rubus_genome	exon	1012859	1013043	100	-	.	ID=Rr03023.t1.mrna1.exon1;Name=Rr03023.t1;Parent=Rr03023.t1.mrna1;Target=Rr03023.t1 1 185 +
SC0000001	rubus_genome	exon	1011354	1011432	100	-	.	ID=Rr03023.t1.mrna1.exon2;Name=Rr03023.t1;Parent=Rr03023.t1.mrna1;Target=Rr03023.t1 186 264 +
SC0000001	rubus_genome	exon	1011092	1011153	100	-	.	ID=Rr03023.t1.mrna1.exon3;Name=Rr03023.t1;Parent=Rr03023.t1.mrna1;Target=Rr03023.t1 265 326 +
SC0000001	rubus_genome	exon	1010822	1010921	100	-	.	ID=Rr03023.t1.mrna1.exon4;Name=Rr03023.t1;Parent=Rr03023.t1.mrna1;Target=Rr03023.t1 327 426 +
SC0000001	rubus_genome	exon	1010249	1010290	100	-	.	ID=Rr03023.t1.mrna1.exon5;Name=Rr03023.t1;Parent=Rr03023.t1.mrna1;Target=Rr03023.t1 427 468 +
SC0000001	rubus_genome	exon	1010106	1010147	100	-	.	ID=Rr03023.t1.mrna1.exon6;Name=Rr03023.t1;Parent=Rr03023.t1.mrna1;Target=Rr03023.t1 469 510 +
SC0000001	rubus_genome	exon	1009851	1009996	100	-	.	ID=Rr03023.t1.mrna1.exon7;Name=Rr03023.t1;Parent=Rr03023.t1.mrna1;Target=Rr03023.t1 511 656 +
SC0000001	rubus_genome	exon	1009658	1009742	100	-	.	ID=Rr03023.t1.mrna1.exon8;Name=Rr03023.t1;Parent=Rr03023.t1.mrna1;Target=Rr03023.t1 657 741 +
SC0000001	rubus_genome	CDS	1012859	1013043	100	-	0	ID=Rr03023.t1.mrna1.cds1;Name=Rr03023.t1;Parent=Rr03023.t1.mrna1;Target=Rr03023.t1 1 185 +
SC0000001	rubus_genome	CDS	1011354	1011432	100	-	2	ID=Rr03023.t1.mrna1.cds2;Name=Rr03023.t1;Parent=Rr03023.t1.mrna1;Target=Rr03023.t1 186 264 +
SC0000001	rubus_genome	CDS	1011092	1011153	100	-	0	ID=Rr03023.t1.mrna1.cds3;Name=Rr03023.t1;Parent=Rr03023.t1.mrna1;Target=Rr03023.t1 265 326 +
SC0000001	rubus_genome	CDS	1010822	1010921	100	-	2	ID=Rr03023.t1.mrna1.cds4;Name=Rr03023.t1;Parent=Rr03023.t1.mrna1;Target=Rr03023.t1 327 426 +
SC0000001	rubus_genome	CDS	1010249	1010290	100	-	0	ID=Rr03023.t1.mrna1.cds5;Name=Rr03023.t1;Parent=Rr03023.t1.mrna1;Target=Rr03023.t1 427 468 +
SC0000001	rubus_genome	CDS	1010106	1010147	100	-	0	ID=Rr03023.t1.mrna1.cds6;Name=Rr03023.t1;Parent=Rr03023.t1.mrna1;Target=Rr03023.t1 469 510 +
SC0000001	rubus_genome	CDS	1009851	1009996	100	-	0	ID=Rr03023.t1.mrna1.cds7;Name=Rr03023.t1;Parent=Rr03023.t1.mrna1;Target=Rr03023.t1 511 656 +
SC0000001	rubus_genome	CDS	1009658	1009742	100	-	2	ID=Rr03023.t1.mrna1.cds8;Name=Rr03023.t1;Parent=Rr03023.t1.mrna1;Target=Rr03023.t1 657 741 +
SC0000001	rubus_genome	gene	1019009	1020004	.	+	.	ID=Rr03027.t1.path1;Name=Rr03027.t1
SC0000001	rubus_genome	mRNA	1019009	1020004	.	+	.	ID=Rr03027.t1.mrna1;Name=Rr03027.t1;Parent=Rr03027.t1.path1;coverage=100.0;identity=100.0;matches=996;mismatches=0;indels=0;unknowns=0
SC0000001	rubus_genome	exon	1019009	1020004	100	+	.	ID=Rr03027.t1.mrna1.exon1;Name=Rr03027.t1;Parent=Rr03027.t1.mrna1;Target=Rr03027.t1 996 1 .
SC0000001	rubus_genome	CDS	1019009	1020004	100	+	0	ID=Rr03027.t1.mrna1.cds1;Name=Rr03027.t1;Parent=Rr03027.t1.mrna1;Target=Rr03027.t1 996 1 .
SC0000001	rubus_genome	gene	1027085	1030542	.	+	.	ID=Rr03030.t1.path1;Name=Rr03030.t1
SC0000001	rubus_genome	mRNA	1027085	1030542	.	+	.	ID=Rr03030.t1.mrna1;Name=Rr03030.t1;Parent=Rr03030.t1.path1;coverage=100.0;identity=100.0;matches=1512;mismatches=0;indels=0;unknowns=0
SC0000001	rubus_genome	exon	1027085	1027713	100	+	.	ID=Rr03030.t1.mrna1.exon1;Name=Rr03030.t1;Parent=Rr03030.t1.mrna1;Target=Rr03030.t1 1 629 +
SC0000001	rubus_genome	exon	1028483	1028619	100	+	.	ID=Rr03030.t1.mrna1.exon2;Name=Rr03030.t1;Parent=Rr03030.t1.mrna1;Target=Rr03030.t1 630 766 +
SC0000001	rubus_genome	exon	1029311	1029901	100	+	.	ID=Rr03030.t1.mrna1.exon3;Name=Rr03030.t1;Parent=Rr03030.t1.mrna1;Target=Rr03030.t1 767 1357 +
SC0000001	rubus_genome	exon	1030012	1030066	100	+	.	ID=Rr03030.t1.mrna1.exon4;Name=Rr03030.t1;Parent=Rr03030.t1.mrna1;Target=Rr03030.t1 1358 1412 +
SC0000001	rubus_genome	exon	1030443	1030542	100	+	.	ID=Rr03030.t1.mrna1.exon5;Name=Rr03030.t1;Parent=Rr03030.t1.mrna1;Target=Rr03030.t1 1413 1512 +
SC0000001	rubus_genome	CDS	1027085	1027713	100	+	0	ID=Rr03030.t1.mrna1.cds1;Name=Rr03030.t1;Parent=Rr03030.t1.mrna1;Target=Rr03030.t1 1 629 +
SC0000001	rubus_genome	CDS	1028483	1028619	100	+	2	ID=Rr03030.t1.mrna1.cds2;Name=Rr03030.t1;Parent=Rr03030.t1.mrna1;Target=Rr03030.t1 630 766 +
SC0000001	rubus_genome	CDS	1029311	1029901	100	+	1	ID=Rr03030.t1.mrna1.cds3;Name=Rr03030.t1;Parent=Rr03030.t1.mrna1;Target=Rr03030.t1 767 1357 +
SC0000001	rubus_genome	CDS	1030012	1030066	100	+	1	ID=Rr03030.t1.mrna1.cds4;Name=Rr03030.t1;Parent=Rr03030.t1.mrna1;Target=Rr03030.t1 1358 1412 +
SC0000001	rubus_genome	CDS	1030443	1030542	100	+	2	ID=Rr03030.t1.mrna1.cds5;Name=Rr03030.t1;Parent=Rr03030.t1.mrna1;Target=Rr03030.t1 1413 1512 +
SC0000001	rubus_genome	gene	1031980	1032883	.	-	.	ID=Rr03035.t1.path1;Name=Rr03035.t1
SC0000001	rubus_genome	mRNA	1031980	1032883	.	-	.	ID=Rr03035.t1.mrna1;Name=Rr03035.t1;Parent=Rr03035.t1.path1;coverage=100.0;identity=100.0;matches=543;mismatches=0;indels=0;unknowns=0
SC0000001	rubus_genome	exon	1032671	1032883	100	-	.	ID=Rr03035.t1.mrna1.exon1;Name=Rr03035.t1;Parent=Rr03035.t1.mrna1;Target=Rr03035.t1 1 213 +
SC0000001	rubus_genome	exon	1031980	1032309	100	-	.	ID=Rr03035.t1.mrna1.exon2;Name=Rr03035.t1;Parent=Rr03035.t1.mrna1;Target=Rr03035.t1 214 543 +
SC0000001	rubus_genome	CDS	1032671	1032883	100	-	0	ID=Rr03035.t1.mrna1.cds1;Name=Rr03035.t1;Parent=Rr03035.t1.mrna1;Target=Rr03035.t1 1 213 +
SC0000001	rubus_genome	CDS	1031980	1032309	100	-	0	ID=Rr03035.t1.mrna1.cds2;Name=Rr03035.t1;Parent=Rr03035.t1.mrna1;Target=Rr03035.t1 214 543 +
SC0000001	rubus_genome	gene	1032602	1033192	.	-	.	ID=Rr03038.t1.path1;Name=Rr03038.t1
SC0000001	rubus_genome	mRNA	1032602	1033192	.	-	.	ID=Rr03038.t1.mrna1;Name=Rr03038.t1;Parent=Rr03038.t1.path1;coverage=100.0;identity=100.0;matches=591;mismatches=0;indels=0;unknowns=0
SC0000001	rubus_genome	exon	1032602	1033192	100	-	.	ID=Rr03038.t1.mrna1.exon1;Name=Rr03038.t1;Parent=Rr03038.t1.mrna1;Target=Rr03038.t1 591 1 .
SC0000001	rubus_genome	CDS	1032602	1033192	100	-	0	ID=Rr03038.t1.mrna1.cds1;Name=Rr03038.t1;Parent=Rr03038.t1.mrna1;Target=Rr03038.t1 591 1 .
SC0000001	rubus_genome	gene	1034170	1035632	.	-	.	ID=Rr03040.t1.path1;Name=Rr03040.t1
SC0000001	rubus_genome	mRNA	1034170	1035632	.	-	.	ID=Rr03040.t1.mrna1;Name=Rr03040.t1;Parent=Rr03040.t1.path1;coverage=97.3;identity=100.0;matches=549;mismatches=0;indels=0;unknowns=0
SC0000001	rubus_genome	exon	1035540	1035632	100	-	.	ID=Rr03040.t1.mrna1.exon1;Name=Rr03040.t1;Parent=Rr03040.t1.mrna1;Target=Rr03040.t1 1 93 +
SC0000001	rubus_genome	exon	1035055	1035219	100	-	.	ID=Rr03040.t1.mrna1.exon2;Name=Rr03040.t1;Parent=Rr03040.t1.mrna1;Target=Rr03040.t1 94 258 +
SC0000001	rubus_genome	exon	1034756	1034855	100	-	.	ID=Rr03040.t1.mrna1.exon3;Name=Rr03040.t1;Parent=Rr03040.t1.mrna1;Target=Rr03040.t1 259 358 +
SC0000001	rubus_genome	exon	1034545	1034593	100	-	.	ID=Rr03040.t1.mrna1.exon4;Name=Rr03040.t1;Parent=Rr03040.t1.mrna1;Target=Rr03040.t1 359 407 +
SC0000001	rubus_genome	exon	1034358	1034433	100	-	.	ID=Rr03040.t1.mrna1.exon5;Name=Rr03040.t1;Parent=Rr03040.t1.mrna1;Target=Rr03040.t1 408 483 +
SC0000001	rubus_genome	exon	1034170	1034235	100	-	.	ID=Rr03040.t1.mrna1.exon6;Name=Rr03040.t1;Parent=Rr03040.t1.mrna1;Target=Rr03040.t1 484 549 +
SC0000001	rubus_genome	CDS	1035540	1035632	100	-	0	ID=Rr03040.t1.mrna1.cds1;Name=Rr03040.t1;Parent=Rr03040.t1.mrna1;Target=Rr03040.t1 1 93 +
SC0000001	rubus_genome	CDS	1035055	1035219	100	-	0	ID=Rr03040.t1.mrna1.cds2;Name=Rr03040.t1;Parent=Rr03040.t1.mrna1;Target=Rr03040.t1 94 258 +
SC0000001	rubus_genome	CDS	1034756	1034855	100	-	0	ID=Rr03040.t1.mrna1.cds3;Name=Rr03040.t1;Parent=Rr03040.t1.mrna1;Target=Rr03040.t1 259 358 +
SC0000001	rubus_genome	CDS	1034545	1034593	100	-	1	ID=Rr03040.t1.mrna1.cds4;Name=Rr03040.t1;Parent=Rr03040.t1.mrna1;Target=Rr03040.t1 359 407 +
SC0000001	rubus_genome	CDS	1034358	1034433	100	-	2	ID=Rr03040.t1.mrna1.cds5;Name=Rr03040.t1;Parent=Rr03040.t1.mrna1;Target=Rr03040.t1 408 483 +
SC0000001	rubus_genome	CDS	1034170	1034235	100	-	0	ID=Rr03040.t1.mrna1.cds6;Name=Rr03040.t1;Parent=Rr03040.t1.mrna1;Target=Rr03040.t1 484 549 +
SC0000001	rubus_genome	gene	1039535	1046239	.	+	.	ID=Rr03044.t1.path1;Name=Rr03044.t1
SC0000001	rubus_genome	mRNA	1039535	1046239	.	+	.	ID=Rr03044.t1.mrna1;Name=Rr03044.t1;Parent=Rr03044.t1.path1;coverage=100.0;identity=100.0;matches=3756;mismatches=0;indels=0;unknowns=0
SC0000001	rubus_genome	exon	1039535	1039648	100	+	.	ID=Rr03044.t1.mrna1.exon1;Name=Rr03044.t1;Parent=Rr03044.t1.mrna1;Target=Rr03044.t1 1 114 +
SC0000001	rubus_genome	exon	1040008	1040115	100	+	.	ID=Rr03044.t1.mrna1.exon2;Name=Rr03044.t1;Parent=Rr03044.t1.mrna1;Target=Rr03044.t1 115 222 +
SC0000001	rubus_genome	exon	1040213	1040347	100	+	.	ID=Rr03044.t1.mrna1.exon3;Name=Rr03044.t1;Parent=Rr03044.t1.mrna1;Target=Rr03044.t1 223 357 +
SC0000001	rubus_genome	exon	1040446	1041018	100	+	.	ID=Rr03044.t1.mrna1.exon4;Name=Rr03044.t1;Parent=Rr03044.t1.mrna1;Target=Rr03044.t1 358 930 +
SC0000001	rubus_genome	exon	1041285	1041432	100	+	.	ID=Rr03044.t1.mrna1.exon5;Name=Rr03044.t1;Parent=Rr03044.t1.mrna1;Target=Rr03044.t1 931 1078 +
SC0000001	rubus_genome	exon	1041564	1041881	100	+	.	ID=Rr03044.t1.mrna1.exon6;Name=Rr03044.t1;Parent=Rr03044.t1.mrna1;Target=Rr03044.t1 1079 1396 +
SC0000001	rubus_genome	exon	1042042	1042542	100	+	.	ID=Rr03044.t1.mrna1.exon7;Name=Rr03044.t1;Parent=Rr03044.t1.mrna1;Target=Rr03044.t1 1397 1897 +
SC0000001	rubus_genome	exon	1042885	1043738	100	+	.	ID=Rr03044.t1.mrna1.exon8;Name=Rr03044.t1;Parent=Rr03044.t1.mrna1;Target=Rr03044.t1 1898 2751 +
SC0000001	rubus_genome	exon	1043822	1043907	100	+	.	ID=Rr03044.t1.mrna1.exon9;Name=Rr03044.t1;Parent=Rr03044.t1.mrna1;Target=Rr03044.t1 2752 2837 +
SC0000001	rubus_genome	exon	1043993	1044211	100	+	.	ID=Rr03044.t1.mrna1.exon10;Name=Rr03044.t1;Parent=Rr03044.t1.mrna1;Target=Rr03044.t1 2838 3056 +
SC0000001	rubus_genome	exon	1044554	1044682	100	+	.	ID=Rr03044.t1.mrna1.exon11;Name=Rr03044.t1;Parent=Rr03044.t1.mrna1;Target=Rr03044.t1 3057 3185 +
SC0000001	rubus_genome	exon	1045063	1045401	100	+	.	ID=Rr03044.t1.mrna1.exon12;Name=Rr03044.t1;Parent=Rr03044.t1.mrna1;Target=Rr03044.t1 3186 3524 +
SC0000001	rubus_genome	exon	1045824	1045939	100	+	.	ID=Rr03044.t1.mrna1.exon13;Name=Rr03044.t1;Parent=Rr03044.t1.mrna1;Target=Rr03044.t1 3525 3640 +
SC0000001	rubus_genome	exon	1046124	1046239	100	+	.	ID=Rr03044.t1.mrna1.exon14;Name=Rr03044.t1;Parent=Rr03044.t1.mrna1;Target=Rr03044.t1 3641 3756 +
SC0000001	rubus_genome	CDS	1039535	1039648	100	+	0	ID=Rr03044.t1.mrna1.cds1;Name=Rr03044.t1;Parent=Rr03044.t1.mrna1;Target=Rr03044.t1 1 114 +
SC0000001	rubus_genome	CDS	1040008	1040115	100	+	0	ID=Rr03044.t1.mrna1.cds2;Name=Rr03044.t1;Parent=Rr03044.t1.mrna1;Target=Rr03044.t1 115 222 +
SC0000001	rubus_genome	CDS	1040213	1040347	100	+	0	ID=Rr03044.t1.mrna1.cds3;Name=Rr03044.t1;Parent=Rr03044.t1.mrna1;Target=Rr03044.t1 223 357 +
SC0000001	rubus_genome	CDS	1040446	1041018	100	+	0	ID=Rr03044.t1.mrna1.cds4;Name=Rr03044.t1;Parent=Rr03044.t1.mrna1;Target=Rr03044.t1 358 930 +
SC0000001	rubus_genome	CDS	1041285	1041432	100	+	0	ID=Rr03044.t1.mrna1.cds5;Name=Rr03044.t1;Parent=Rr03044.t1.mrna1;Target=Rr03044.t1 931 1078 +
SC0000001	rubus_genome	CDS	1041564	1041881	100	+	1	ID=Rr03044.t1.mrna1.cds6;Name=Rr03044.t1;Parent=Rr03044.t1.mrna1;Target=Rr03044.t1 1079 1396 +
SC0000001	rubus_genome	CDS	1042042	1042542	100	+	1	ID=Rr03044.t1.mrna1.cds7;Name=Rr03044.t1;Parent=Rr03044.t1.mrna1;Target=Rr03044.t1 1397 1897 +
SC0000001	rubus_genome	CDS	1042885	1043738	100	+	1	ID=Rr03044.t1.mrna1.cds8;Name=Rr03044.t1;Parent=Rr03044.t1.mrna1;Target=Rr03044.t1 1898 2751 +
SC0000001	rubus_genome	CDS	1043822	1043907	100	+	0	ID=Rr03044.t1.mrna1.cds9;Name=Rr03044.t1;Parent=Rr03044.t1.mrna1;Target=Rr03044.t1 2752 2837 +
SC0000001	rubus_genome	CDS	1043993	1044211	100	+	2	ID=Rr03044.t1.mrna1.cds10;Name=Rr03044.t1;Parent=Rr03044.t1.mrna1;Target=Rr03044.t1 2838 3056 +
SC0000001	rubus_genome	CDS	1044554	1044682	100	+	2	ID=Rr03044.t1.mrna1.cds11;Name=Rr03044.t1;Parent=Rr03044.t1.mrna1;Target=Rr03044.t1 3057 3185 +
SC0000001	rubus_genome	CDS	1045063	1045401	100	+	2	ID=Rr03044.t1.mrna1.cds12;Name=Rr03044.t1;Parent=Rr03044.t1.mrna1;Target=Rr03044.t1 3186 3524 +
SC0000001	rubus_genome	CDS	1045824	1045939	100	+	2	ID=Rr03044.t1.mrna1.cds13;Name=Rr03044.t1;Parent=Rr03044.t1.mrna1;Target=Rr03044.t1 3525 3640 +
SC0000001	rubus_genome	CDS	1046124	1046239	100	+	1	ID=Rr03044.t1.mrna1.cds14;Name=Rr03044.t1;Parent=Rr03044.t1.mrna1;Target=Rr03044.t1 3641 3756 +
SC0000001	rubus_genome	gene	1046755	1050189	.	-	.	ID=Rr03047.t1.path1;Name=Rr03047.t1
SC0000001	rubus_genome	mRNA	1046755	1050189	.	-	.	ID=Rr03047.t1.mrna1;Name=Rr03047.t1;Parent=Rr03047.t1.path1;coverage=100.0;identity=100.0;matches=3435;mismatches=0;indels=0;unknowns=0
SC0000001	rubus_genome	exon	1046755	1050189	100	-	.	ID=Rr03047.t1.mrna1.exon1;Name=Rr03047.t1;Parent=Rr03047.t1.mrna1;Target=Rr03047.t1 3435 1 .
SC0000001	rubus_genome	CDS	1046755	1050189	100	-	0	ID=Rr03047.t1.mrna1.cds1;Name=Rr03047.t1;Parent=Rr03047.t1.mrna1;Target=Rr03047.t1 3435 1 .
SC0000001	rubus_genome	gene	1053362	1058260	.	+	.	ID=Rr03052.t1.path1;Name=Rr03052.t1
SC0000001	rubus_genome	mRNA	1053362	1058260	.	+	.	ID=Rr03052.t1.mrna1;Name=Rr03052.t1;Parent=Rr03052.t1.path1;coverage=100.0;identity=100.0;matches=2220;mismatches=0;indels=0;unknowns=0
SC0000001	rubus_genome	exon	1053362	1053671	100	+	.	ID=Rr03052.t1.mrna1.exon1;Name=Rr03052.t1;Parent=Rr03052.t1.mrna1;Target=Rr03052.t1 1 310 +
SC0000001	rubus_genome	exon	1054193	1054386	100	+	.	ID=Rr03052.t1.mrna1.exon2;Name=Rr03052.t1;Parent=Rr03052.t1.mrna1;Target=Rr03052.t1 311 504 +
SC0000001	rubus_genome	exon	1054997	1055073	100	+	.	ID=Rr03052.t1.mrna1.exon3;Name=Rr03052.t1;Parent=Rr03052.t1.mrna1;Target=Rr03052.t1 505 581 +
SC0000001	rubus_genome	exon	1055370	1055665	100	+	.	ID=Rr03052.t1.mrna1.exon4;Name=Rr03052.t1;Parent=Rr03052.t1.mrna1;Target=Rr03052.t1 582 877 +
SC0000001	rubus_genome	exon	1055757	1056397	100	+	.	ID=Rr03052.t1.mrna1.exon5;Name=Rr03052.t1;Parent=Rr03052.t1.mrna1;Target=Rr03052.t1 878 1518 +
SC0000001	rubus_genome	exon	1056789	1057260	100	+	.	ID=Rr03052.t1.mrna1.exon6;Name=Rr03052.t1;Parent=Rr03052.t1.mrna1;Target=Rr03052.t1 1519 1990 +
SC0000001	rubus_genome	exon	1058031	1058260	100	+	.	ID=Rr03052.t1.mrna1.exon7;Name=Rr03052.t1;Parent=Rr03052.t1.mrna1;Target=Rr03052.t1 1991 2220 +
SC0000001	rubus_genome	CDS	1053362	1053671	100	+	0	ID=Rr03052.t1.mrna1.cds1;Name=Rr03052.t1;Parent=Rr03052.t1.mrna1;Target=Rr03052.t1 1 310 +
SC0000001	rubus_genome	CDS	1054193	1054386	100	+	1	ID=Rr03052.t1.mrna1.cds2;Name=Rr03052.t1;Parent=Rr03052.t1.mrna1;Target=Rr03052.t1 311 504 +
SC0000001	rubus_genome	CDS	1054997	1055073	100	+	0	ID=Rr03052.t1.mrna1.cds3;Name=Rr03052.t1;Parent=Rr03052.t1.mrna1;Target=Rr03052.t1 505 581 +
SC0000001	rubus_genome	CDS	1055370	1055665	100	+	2	ID=Rr03052.t1.mrna1.cds4;Name=Rr03052.t1;Parent=Rr03052.t1.mrna1;Target=Rr03052.t1 582 877 +
SC0000001	rubus_genome	CDS	1055757	1056397	100	+	1	ID=Rr03052.t1.mrna1.cds5;Name=Rr03052.t1;Parent=Rr03052.t1.mrna1;Target=Rr03052.t1 878 1518 +
SC0000001	rubus_genome	CDS	1056789	1057260	100	+	0	ID=Rr03052.t1.mrna1.cds6;Name=Rr03052.t1;Parent=Rr03052.t1.mrna1;Target=Rr03052.t1 1519 1990 +
SC0000001	rubus_genome	CDS	1058031	1058260	100	+	1	ID=Rr03052.t1.mrna1.cds7;Name=Rr03052.t1;Parent=Rr03052.t1.mrna1;Target=Rr03052.t1 1991 2220 +
SC0000001	rubus_genome	gene	1059491	1062688	.	-	.	ID=Rr03055.t1.path1;Name=Rr03055.t1
SC0000001	rubus_genome	mRNA	1059491	1062688	.	-	.	ID=Rr03055.t1.mrna1;Name=Rr03055.t1;Parent=Rr03055.t1.path1;coverage=100.0;identity=100.0;matches=798;mismatches=0;indels=0;unknowns=0
SC0000001	rubus_genome	exon	1062668	1062688	100	-	.	ID=Rr03055.t1.mrna1.exon1;Name=Rr03055.t1;Parent=Rr03055.t1.mrna1;Target=Rr03055.t1 1 21 +
SC0000001	rubus_genome	exon	1062460	1062501	100	-	.	ID=Rr03055.t1.mrna1.exon2;Name=Rr03055.t1;Parent=Rr03055.t1.mrna1;Target=Rr03055.t1 22 63 +
SC0000001	rubus_genome	exon	1061874	1061910	100	-	.	ID=Rr03055.t1.mrna1.exon3;Name=Rr03055.t1;Parent=Rr03055.t1.mrna1;Target=Rr03055.t1 64 100 +
SC0000001	rubus_genome	exon	1061719	1061788	100	-	.	ID=Rr03055.t1.mrna1.exon4;Name=Rr03055.t1;Parent=Rr03055.t1.mrna1;Target=Rr03055.t1 101 170 +
SC0000001	rubus_genome	exon	1061495	1061630	100	-	.	ID=Rr03055.t1.mrna1.exon5;Name=Rr03055.t1;Parent=Rr03055.t1.mrna1;Target=Rr03055.t1 171 306 +
SC0000001	rubus_genome	exon	1059491	1059982	100	-	.	ID=Rr03055.t1.mrna1.exon6;Name=Rr03055.t1;Parent=Rr03055.t1.mrna1;Target=Rr03055.t1 307 798 +
SC0000001	rubus_genome	CDS	1062668	1062688	100	-	0	ID=Rr03055.t1.mrna1.cds1;Name=Rr03055.t1;Parent=Rr03055.t1.mrna1;Target=Rr03055.t1 1 21 +
SC0000001	rubus_genome	CDS	1062460	1062501	100	-	0	ID=Rr03055.t1.mrna1.cds2;Name=Rr03055.t1;Parent=Rr03055.t1.mrna1;Target=Rr03055.t1 22 63 +
SC0000001	rubus_genome	CDS	1061874	1061910	100	-	0	ID=Rr03055.t1.mrna1.cds3;Name=Rr03055.t1;Parent=Rr03055.t1.mrna1;Target=Rr03055.t1 64 100 +
SC0000001	rubus_genome	CDS	1061719	1061788	100	-	1	ID=Rr03055.t1.mrna1.cds4;Name=Rr03055.t1;Parent=Rr03055.t1.mrna1;Target=Rr03055.t1 101 170 +
SC0000001	rubus_genome	CDS	1061495	1061630	100	-	2	ID=Rr03055.t1.mrna1.cds5;Name=Rr03055.t1;Parent=Rr03055.t1.mrna1;Target=Rr03055.t1 171 306 +
SC0000001	rubus_genome	CDS	1059491	1059982	100	-	0	ID=Rr03055.t1.mrna1.cds6;Name=Rr03055.t1;Parent=Rr03055.t1.mrna1;Target=Rr03055.t1 307 798 +
SC0000001	rubus_genome	gene	1071572	1072945	.	+	.	ID=Rr03062.t2.path1;Name=Rr03062.t2
SC0000001	rubus_genome	mRNA	1071572	1072945	.	+	.	ID=Rr03062.t2.mrna1;Name=Rr03062.t2;Parent=Rr03062.t2.path1;coverage=100.0;identity=100.0;matches=1374;mismatches=0;indels=0;unknowns=0
SC0000001	rubus_genome	exon	1071572	1072945	100	+	.	ID=Rr03062.t2.mrna1.exon1;Name=Rr03062.t2;Parent=Rr03062.t2.mrna1;Target=Rr03062.t2 1374 1 .
SC0000001	rubus_genome	CDS	1071572	1072945	100	+	0	ID=Rr03062.t2.mrna1.cds1;Name=Rr03062.t2;Parent=Rr03062.t2.mrna1;Target=Rr03062.t2 1374 1 .
SC0000001	rubus_genome	gene	1075437	1083297	.	-	.	ID=Rr03067.t1.path1;Name=Rr03067.t1
SC0000001	rubus_genome	mRNA	1075437	1083297	.	-	.	ID=Rr03067.t1.mrna1;Name=Rr03067.t1;Parent=Rr03067.t1.path1;coverage=100.0;identity=100.0;matches=2397;mismatches=0;indels=0;unknowns=0
SC0000001	rubus_genome	exon	1082616	1083297	100	-	.	ID=Rr03067.t1.mrna1.exon1;Name=Rr03067.t1;Parent=Rr03067.t1.mrna1;Target=Rr03067.t1 1 682 +
SC0000001	rubus_genome	exon	1082412	1082500	100	-	.	ID=Rr03067.t1.mrna1.exon2;Name=Rr03067.t1;Parent=Rr03067.t1.mrna1;Target=Rr03067.t1 683 771 +
SC0000001	rubus_genome	exon	1082217	1082324	100	-	.	ID=Rr03067.t1.mrna1.exon3;Name=Rr03067.t1;Parent=Rr03067.t1.mrna1;Target=Rr03067.t1 772 879 +
SC0000001	rubus_genome	exon	1082002	1082109	100	-	.	ID=Rr03067.t1.mrna1.exon4;Name=Rr03067.t1;Parent=Rr03067.t1.mrna1;Target=Rr03067.t1 880 987 +
SC0000001	rubus_genome	exon	1081635	1081725	100	-	.	ID=Rr03067.t1.mrna1.exon5;Name=Rr03067.t1;Parent=Rr03067.t1.mrna1;Target=Rr03067.t1 988 1078 +
SC0000001	rubus_genome	exon	1081275	1081327	100	-	.	ID=Rr03067.t1.mrna1.exon6;Name=Rr03067.t1;Parent=Rr03067.t1.mrna1;Target=Rr03067.t1 1079 1131 +
SC0000001	rubus_genome	exon	1080776	1080838	100	-	.	ID=Rr03067.t1.mrna1.exon7;Name=Rr03067.t1;Parent=Rr03067.t1.mrna1;Target=Rr03067.t1 1132 1194 +
SC0000001	rubus_genome	exon	1080545	1080589	100	-	.	ID=Rr03067.t1.mrna1.exon8;Name=Rr03067.t1;Parent=Rr03067.t1.mrna1;Target=Rr03067.t1 1195 1239 +
SC0000001	rubus_genome	exon	1079615	1079650	100	-	.	ID=Rr03067.t1.mrna1.exon9;Name=Rr03067.t1;Parent=Rr03067.t1.mrna1;Target=Rr03067.t1 1240 1275 +
SC0000001	rubus_genome	exon	1078804	1078859	100	-	.	ID=Rr03067.t1.mrna1.exon10;Name=Rr03067.t1;Parent=Rr03067.t1.mrna1;Target=Rr03067.t1 1276 1331 +
SC0000001	rubus_genome	exon	1078064	1078145	100	-	.	ID=Rr03067.t1.mrna1.exon11;Name=Rr03067.t1;Parent=Rr03067.t1.mrna1;Target=Rr03067.t1 1332 1413 +
SC0000001	rubus_genome	exon	1077572	1077700	100	-	.	ID=Rr03067.t1.mrna1.exon12;Name=Rr03067.t1;Parent=Rr03067.t1.mrna1;Target=Rr03067.t1 1414 1542 +
SC0000001	rubus_genome	exon	1077355	1077490	100	-	.	ID=Rr03067.t1.mrna1.exon13;Name=Rr03067.t1;Parent=Rr03067.t1.mrna1;Target=Rr03067.t1 1543 1678 +
SC0000001	rubus_genome	exon	1076741	1076882	100	-	.	ID=Rr03067.t1.mrna1.exon14;Name=Rr03067.t1;Parent=Rr03067.t1.mrna1;Target=Rr03067.t1 1679 1820 +
SC0000001	rubus_genome	exon	1076467	1076656	100	-	.	ID=Rr03067.t1.mrna1.exon15;Name=Rr03067.t1;Parent=Rr03067.t1.mrna1;Target=Rr03067.t1 1821 2010 +
SC0000001	rubus_genome	exon	1075843	1076043	100	-	.	ID=Rr03067.t1.mrna1.exon16;Name=Rr03067.t1;Parent=Rr03067.t1.mrna1;Target=Rr03067.t1 2011 2211 +
SC0000001	rubus_genome	exon	1075661	1075746	100	-	.	ID=Rr03067.t1.mrna1.exon17;Name=Rr03067.t1;Parent=Rr03067.t1.mrna1;Target=Rr03067.t1 2212 2297 +
SC0000001	rubus_genome	exon	1075437	1075536	100	-	.	ID=Rr03067.t1.mrna1.exon18;Name=Rr03067.t1;Parent=Rr03067.t1.mrna1;Target=Rr03067.t1 2298 2397 +
SC0000001	rubus_genome	CDS	1082616	1083297	100	-	0	ID=Rr03067.t1.mrna1.cds1;Name=Rr03067.t1;Parent=Rr03067.t1.mrna1;Target=Rr03067.t1 1 682 +
SC0000001	rubus_genome	CDS	1082412	1082500	100	-	1	ID=Rr03067.t1.mrna1.cds2;Name=Rr03067.t1;Parent=Rr03067.t1.mrna1;Target=Rr03067.t1 683 771 +
SC0000001	rubus_genome	CDS	1082217	1082324	100	-	0	ID=Rr03067.t1.mrna1.cds3;Name=Rr03067.t1;Parent=Rr03067.t1.mrna1;Target=Rr03067.t1 772 879 +
SC0000001	rubus_genome	CDS	1082002	1082109	100	-	0	ID=Rr03067.t1.mrna1.cds4;Name=Rr03067.t1;Parent=Rr03067.t1.mrna1;Target=Rr03067.t1 880 987 +
SC0000001	rubus_genome	CDS	1081635	1081725	100	-	0	ID=Rr03067.t1.mrna1.cds5;Name=Rr03067.t1;Parent=Rr03067.t1.mrna1;Target=Rr03067.t1 988 1078 +
SC0000001	rubus_genome	CDS	1081275	1081327	100	-	1	ID=Rr03067.t1.mrna1.cds6;Name=Rr03067.t1;Parent=Rr03067.t1.mrna1;Target=Rr03067.t1 1079 1131 +
SC0000001	rubus_genome	CDS	1080776	1080838	100	-	0	ID=Rr03067.t1.mrna1.cds7;Name=Rr03067.t1;Parent=Rr03067.t1.mrna1;Target=Rr03067.t1 1132 1194 +
SC0000001	rubus_genome	CDS	1080545	1080589	100	-	0	ID=Rr03067.t1.mrna1.cds8;Name=Rr03067.t1;Parent=Rr03067.t1.mrna1;Target=Rr03067.t1 1195 1239 +
SC0000001	rubus_genome	CDS	1079615	1079650	100	-	0	ID=Rr03067.t1.mrna1.cds9;Name=Rr03067.t1;Parent=Rr03067.t1.mrna1;Target=Rr03067.t1 1240 1275 +
SC0000001	rubus_genome	CDS	1078804	1078859	100	-	0	ID=Rr03067.t1.mrna1.cds10;Name=Rr03067.t1;Parent=Rr03067.t1.mrna1;Target=Rr03067.t1 1276 1331 +
SC0000001	rubus_genome	CDS	1078064	1078145	100	-	2	ID=Rr03067.t1.mrna1.cds11;Name=Rr03067.t1;Parent=Rr03067.t1.mrna1;Target=Rr03067.t1 1332 1413 +
SC0000001	rubus_genome	CDS	1077572	1077700	100	-	0	ID=Rr03067.t1.mrna1.cds12;Name=Rr03067.t1;Parent=Rr03067.t1.mrna1;Target=Rr03067.t1 1414 1542 +
SC0000001	rubus_genome	CDS	1077355	1077490	100	-	0	ID=Rr03067.t1.mrna1.cds13;Name=Rr03067.t1;Parent=Rr03067.t1.mrna1;Target=Rr03067.t1 1543 1678 +
SC0000001	rubus_genome	CDS	1076741	1076882	100	-	1	ID=Rr03067.t1.mrna1.cds14;Name=Rr03067.t1;Parent=Rr03067.t1.mrna1;Target=Rr03067.t1 1679 1820 +
SC0000001	rubus_genome	CDS	1076467	1076656	100	-	2	ID=Rr03067.t1.mrna1.cds15;Name=Rr03067.t1;Parent=Rr03067.t1.mrna1;Target=Rr03067.t1 1821 2010 +
SC0000001	rubus_genome	CDS	1075843	1076043	100	-	0	ID=Rr03067.t1.mrna1.cds16;Name=Rr03067.t1;Parent=Rr03067.t1.mrna1;Target=Rr03067.t1 2011 2211 +
SC0000001	rubus_genome	CDS	1075661	1075746	100	-	0	ID=Rr03067.t1.mrna1.cds17;Name=Rr03067.t1;Parent=Rr03067.t1.mrna1;Target=Rr03067.t1 2212 2297 +
SC0000001	rubus_genome	CDS	1075437	1075536	100	-	2	ID=Rr03067.t1.mrna1.cds18;Name=Rr03067.t1;Parent=Rr03067.t1.mrna1;Target=Rr03067.t1 2298 2397 +
SC0000001	rubus_genome	gene	1084713	1086335	.	-	.	ID=Rr03072.t1.path1;Name=Rr03072.t1
SC0000001	rubus_genome	mRNA	1084713	1086335	.	-	.	ID=Rr03072.t1.mrna1;Name=Rr03072.t1;Parent=Rr03072.t1.path1;coverage=100.0;identity=100.0;matches=1539;mismatches=0;indels=0;unknowns=0
SC0000001	rubus_genome	exon	1085409	1086335	100	-	.	ID=Rr03072.t1.mrna1.exon1;Name=Rr03072.t1;Parent=Rr03072.t1.mrna1;Target=Rr03072.t1 1 927 +
SC0000001	rubus_genome	exon	1084713	1085324	100	-	.	ID=Rr03072.t1.mrna1.exon2;Name=Rr03072.t1;Parent=Rr03072.t1.mrna1;Target=Rr03072.t1 928 1539 +
SC0000001	rubus_genome	CDS	1085409	1086335	100	-	0	ID=Rr03072.t1.mrna1.cds1;Name=Rr03072.t1;Parent=Rr03072.t1.mrna1;Target=Rr03072.t1 1 927 +
SC0000001	rubus_genome	CDS	1084713	1085324	100	-	0	ID=Rr03072.t1.mrna1.cds2;Name=Rr03072.t1;Parent=Rr03072.t1.mrna1;Target=Rr03072.t1 928 1539 +
SC0000001	rubus_genome	gene	1093912	1101698	.	-	.	ID=Rr03083.t1.path1;Name=Rr03083.t1
SC0000001	rubus_genome	mRNA	1093912	1101698	.	-	.	ID=Rr03083.t1.mrna1;Name=Rr03083.t1;Parent=Rr03083.t1.path1;coverage=100.0;identity=100.0;matches=3318;mismatches=0;indels=0;unknowns=0
SC0000001	rubus_genome	exon	1101613	1101698	100	-	.	ID=Rr03083.t1.mrna1.exon1;Name=Rr03083.t1;Parent=Rr03083.t1.mrna1;Target=Rr03083.t1 1 86 +
SC0000001	rubus_genome	exon	1101473	1101519	100	-	.	ID=Rr03083.t1.mrna1.exon2;Name=Rr03083.t1;Parent=Rr03083.t1.mrna1;Target=Rr03083.t1 87 133 +
SC0000001	rubus_genome	exon	1101314	1101394	100	-	.	ID=Rr03083.t1.mrna1.exon3;Name=Rr03083.t1;Parent=Rr03083.t1.mrna1;Target=Rr03083.t1 134 214 +
SC0000001	rubus_genome	exon	1100985	1101201	100	-	.	ID=Rr03083.t1.mrna1.exon4;Name=Rr03083.t1;Parent=Rr03083.t1.mrna1;Target=Rr03083.t1 215 431 +
SC0000001	rubus_genome	exon	1100014	1100425	100	-	.	ID=Rr03083.t1.mrna1.exon5;Name=Rr03083.t1;Parent=Rr03083.t1.mrna1;Target=Rr03083.t1 432 843 +
SC0000001	rubus_genome	exon	1099499	1099702	100	-	.	ID=Rr03083.t1.mrna1.exon6;Name=Rr03083.t1;Parent=Rr03083.t1.mrna1;Target=Rr03083.t1 844 1047 +
SC0000001	rubus_genome	exon	1099033	1099193	100	-	.	ID=Rr03083.t1.mrna1.exon7;Name=Rr03083.t1;Parent=Rr03083.t1.mrna1;Target=Rr03083.t1 1048 1208 +
SC0000001	rubus_genome	exon	1098649	1098834	100	-	.	ID=Rr03083.t1.mrna1.exon8;Name=Rr03083.t1;Parent=Rr03083.t1.mrna1;Target=Rr03083.t1 1209 1394 +
SC0000001	rubus_genome	exon	1098246	1098483	100	-	.	ID=Rr03083.t1.mrna1.exon9;Name=Rr03083.t1;Parent=Rr03083.t1.mrna1;Target=Rr03083.t1 1395 1632 +
SC0000001	rubus_genome	exon	1097803	1097999	100	-	.	ID=Rr03083.t1.mrna1.exon10;Name=Rr03083.t1;Parent=Rr03083.t1.mrna1;Target=Rr03083.t1 1633 1829 +
SC0000001	rubus_genome	exon	1097517	1097651	100	-	.	ID=Rr03083.t1.mrna1.exon11;Name=Rr03083.t1;Parent=Rr03083.t1.mrna1;Target=Rr03083.t1 1830 1964 +
SC0000001	rubus_genome	exon	1097273	1097338	100	-	.	ID=Rr03083.t1.mrna1.exon12;Name=Rr03083.t1;Parent=Rr03083.t1.mrna1;Target=Rr03083.t1 1965 2030 +
SC0000001	rubus_genome	exon	1097140	1097160	100	-	.	ID=Rr03083.t1.mrna1.exon13;Name=Rr03083.t1;Parent=Rr03083.t1.mrna1;Target=Rr03083.t1 2031 2051 +
SC0000001	rubus_genome	exon	1096983	1097056	100	-	.	ID=Rr03083.t1.mrna1.exon14;Name=Rr03083.t1;Parent=Rr03083.t1.mrna1;Target=Rr03083.t1 2052 2125 +
SC0000001	rubus_genome	exon	1095719	1096119	100	-	.	ID=Rr03083.t1.mrna1.exon15;Name=Rr03083.t1;Parent=Rr03083.t1.mrna1;Target=Rr03083.t1 2126 2526 +
SC0000001	rubus_genome	exon	1094809	1095045	100	-	.	ID=Rr03083.t1.mrna1.exon16;Name=Rr03083.t1;Parent=Rr03083.t1.mrna1;Target=Rr03083.t1 2527 2763 +
SC0000001	rubus_genome	exon	1094564	1094707	100	-	.	ID=Rr03083.t1.mrna1.exon17;Name=Rr03083.t1;Parent=Rr03083.t1.mrna1;Target=Rr03083.t1 2764 2907 +
SC0000001	rubus_genome	exon	1094310	1094441	100	-	.	ID=Rr03083.t1.mrna1.exon18;Name=Rr03083.t1;Parent=Rr03083.t1.mrna1;Target=Rr03083.t1 2908 3039 +
SC0000001	rubus_genome	exon	1093912	1094190	100	-	.	ID=Rr03083.t1.mrna1.exon19;Name=Rr03083.t1;Parent=Rr03083.t1.mrna1;Target=Rr03083.t1 3040 3318 +
SC0000001	rubus_genome	CDS	1101613	1101698	100	-	0	ID=Rr03083.t1.mrna1.cds1;Name=Rr03083.t1;Parent=Rr03083.t1.mrna1;Target=Rr03083.t1 1 86 +
SC0000001	rubus_genome	CDS	1101473	1101519	100	-	2	ID=Rr03083.t1.mrna1.cds2;Name=Rr03083.t1;Parent=Rr03083.t1.mrna1;Target=Rr03083.t1 87 133 +
SC0000001	rubus_genome	CDS	1101314	1101394	100	-	1	ID=Rr03083.t1.mrna1.cds3;Name=Rr03083.t1;Parent=Rr03083.t1.mrna1;Target=Rr03083.t1 134 214 +
SC0000001	rubus_genome	CDS	1100985	1101201	100	-	1	ID=Rr03083.t1.mrna1.cds4;Name=Rr03083.t1;Parent=Rr03083.t1.mrna1;Target=Rr03083.t1 215 431 +
SC0000001	rubus_genome	CDS	1100014	1100425	100	-	2	ID=Rr03083.t1.mrna1.cds5;Name=Rr03083.t1;Parent=Rr03083.t1.mrna1;Target=Rr03083.t1 432 843 +
SC0000001	rubus_genome	CDS	1099499	1099702	100	-	0	ID=Rr03083.t1.mrna1.cds6;Name=Rr03083.t1;Parent=Rr03083.t1.mrna1;Target=Rr03083.t1 844 1047 +
SC0000001	rubus_genome	CDS	1099033	1099193	100	-	0	ID=Rr03083.t1.mrna1.cds7;Name=Rr03083.t1;Parent=Rr03083.t1.mrna1;Target=Rr03083.t1 1048 1208 +
SC0000001	rubus_genome	CDS	1098649	1098834	100	-	2	ID=Rr03083.t1.mrna1.cds8;Name=Rr03083.t1;Parent=Rr03083.t1.mrna1;Target=Rr03083.t1 1209 1394 +
SC0000001	rubus_genome	CDS	1098246	1098483	100	-	2	ID=Rr03083.t1.mrna1.cds9;Name=Rr03083.t1;Parent=Rr03083.t1.mrna1;Target=Rr03083.t1 1395 1632 +
SC0000001	rubus_genome	CDS	1097803	1097999	100	-	0	ID=Rr03083.t1.mrna1.cds10;Name=Rr03083.t1;Parent=Rr03083.t1.mrna1;Target=Rr03083.t1 1633 1829 +
SC0000001	rubus_genome	CDS	1097517	1097651	100	-	2	ID=Rr03083.t1.mrna1.cds11;Name=Rr03083.t1;Parent=Rr03083.t1.mrna1;Target=Rr03083.t1 1830 1964 +
SC0000001	rubus_genome	CDS	1097273	1097338	100	-	2	ID=Rr03083.t1.mrna1.cds12;Name=Rr03083.t1;Parent=Rr03083.t1.mrna1;Target=Rr03083.t1 1965 2030 +
SC0000001	rubus_genome	CDS	1097140	1097160	100	-	2	ID=Rr03083.t1.mrna1.cds13;Name=Rr03083.t1;Parent=Rr03083.t1.mrna1;Target=Rr03083.t1 2031 2051 +
SC0000001	rubus_genome	CDS	1096983	1097056	100	-	2	ID=Rr03083.t1.mrna1.cds14;Name=Rr03083.t1;Parent=Rr03083.t1.mrna1;Target=Rr03083.t1 2052 2125 +
SC0000001	rubus_genome	CDS	1095719	1096119	100	-	1	ID=Rr03083.t1.mrna1.cds15;Name=Rr03083.t1;Parent=Rr03083.t1.mrna1;Target=Rr03083.t1 2126 2526 +
SC0000001	rubus_genome	CDS	1094809	1095045	100	-	0	ID=Rr03083.t1.mrna1.cds16;Name=Rr03083.t1;Parent=Rr03083.t1.mrna1;Target=Rr03083.t1 2527 2763 +
SC0000001	rubus_genome	CDS	1094564	1094707	100	-	0	ID=Rr03083.t1.mrna1.cds17;Name=Rr03083.t1;Parent=Rr03083.t1.mrna1;Target=Rr03083.t1 2764 2907 +
SC0000001	rubus_genome	CDS	1094310	1094441	100	-	0	ID=Rr03083.t1.mrna1.cds18;Name=Rr03083.t1;Parent=Rr03083.t1.mrna1;Target=Rr03083.t1 2908 3039 +
SC0000001	rubus_genome	CDS	1093912	1094190	100	-	0	ID=Rr03083.t1.mrna1.cds19;Name=Rr03083.t1;Parent=Rr03083.t1.mrna1;Target=Rr03083.t1 3040 3318 +
SC0000001	rubus_genome	gene	1107611	1110667	.	-	.	ID=Rr03090.t1.path1;Name=Rr03090.t1
SC0000001	rubus_genome	mRNA	1107611	1110667	.	-	.	ID=Rr03090.t1.mrna1;Name=Rr03090.t1;Parent=Rr03090.t1.path1;coverage=100.0;identity=100.0;matches=1755;mismatches=0;indels=0;unknowns=0
SC0000001	rubus_genome	exon	1110617	1110667	100	-	.	ID=Rr03090.t1.mrna1.exon1;Name=Rr03090.t1;Parent=Rr03090.t1.mrna1;Target=Rr03090.t1 1 51 +
SC0000001	rubus_genome	exon	1109476	1109581	100	-	.	ID=Rr03090.t1.mrna1.exon2;Name=Rr03090.t1;Parent=Rr03090.t1.mrna1;Target=Rr03090.t1 52 157 +
SC0000001	rubus_genome	exon	1109161	1109378	100	-	.	ID=Rr03090.t1.mrna1.exon3;Name=Rr03090.t1;Parent=Rr03090.t1.mrna1;Target=Rr03090.t1 158 375 +
SC0000001	rubus_genome	exon	1108524	1109080	100	-	.	ID=Rr03090.t1.mrna1.exon4;Name=Rr03090.t1;Parent=Rr03090.t1.mrna1;Target=Rr03090.t1 376 932 +
SC0000001	rubus_genome	exon	1107611	1108433	100	-	.	ID=Rr03090.t1.mrna1.exon5;Name=Rr03090.t1;Parent=Rr03090.t1.mrna1;Target=Rr03090.t1 933 1755 +
SC0000001	rubus_genome	CDS	1110617	1110667	100	-	0	ID=Rr03090.t1.mrna1.cds1;Name=Rr03090.t1;Parent=Rr03090.t1.mrna1;Target=Rr03090.t1 1 51 +
SC0000001	rubus_genome	CDS	1109476	1109581	100	-	0	ID=Rr03090.t1.mrna1.cds2;Name=Rr03090.t1;Parent=Rr03090.t1.mrna1;Target=Rr03090.t1 52 157 +
SC0000001	rubus_genome	CDS	1109161	1109378	100	-	1	ID=Rr03090.t1.mrna1.cds3;Name=Rr03090.t1;Parent=Rr03090.t1.mrna1;Target=Rr03090.t1 158 375 +
SC0000001	rubus_genome	CDS	1108524	1109080	100	-	0	ID=Rr03090.t1.mrna1.cds4;Name=Rr03090.t1;Parent=Rr03090.t1.mrna1;Target=Rr03090.t1 376 932 +
SC0000001	rubus_genome	CDS	1107611	1108433	100	-	2	ID=Rr03090.t1.mrna1.cds5;Name=Rr03090.t1;Parent=Rr03090.t1.mrna1;Target=Rr03090.t1 933 1755 +
SC0000001	rubus_genome	gene	1111754	1116141	.	-	.	ID=Rr03095.t1.path1;Name=Rr03095.t1
SC0000001	rubus_genome	mRNA	1111754	1116141	.	-	.	ID=Rr03095.t1.mrna1;Name=Rr03095.t1;Parent=Rr03095.t1.path1;coverage=100.0;identity=100.0;matches=1980;mismatches=0;indels=0;unknowns=0
SC0000001	rubus_genome	exon	1116049	1116141	100	-	.	ID=Rr03095.t1.mrna1.exon1;Name=Rr03095.t1;Parent=Rr03095.t1.mrna1;Target=Rr03095.t1 1 93 +
SC0000001	rubus_genome	exon	1115639	1115969	100	-	.	ID=Rr03095.t1.mrna1.exon2;Name=Rr03095.t1;Parent=Rr03095.t1.mrna1;Target=Rr03095.t1 94 424 +
SC0000001	rubus_genome	exon	1115416	1115555	100	-	.	ID=Rr03095.t1.mrna1.exon3;Name=Rr03095.t1;Parent=Rr03095.t1.mrna1;Target=Rr03095.t1 425 564 +
SC0000001	rubus_genome	exon	1115176	1115311	100	-	.	ID=Rr03095.t1.mrna1.exon4;Name=Rr03095.t1;Parent=Rr03095.t1.mrna1;Target=Rr03095.t1 565 700 +
SC0000001	rubus_genome	exon	1114785	1115069	100	-	.	ID=Rr03095.t1.mrna1.exon5;Name=Rr03095.t1;Parent=Rr03095.t1.mrna1;Target=Rr03095.t1 701 985 +
SC0000001	rubus_genome	exon	1114576	1114673	100	-	.	ID=Rr03095.t1.mrna1.exon6;Name=Rr03095.t1;Parent=Rr03095.t1.mrna1;Target=Rr03095.t1 986 1083 +
SC0000001	rubus_genome	exon	1113985	1114096	100	-	.	ID=Rr03095.t1.mrna1.exon7;Name=Rr03095.t1;Parent=Rr03095.t1.mrna1;Target=Rr03095.t1 1084 1195 +
SC0000001	rubus_genome	exon	1113735	1113840	100	-	.	ID=Rr03095.t1.mrna1.exon8;Name=Rr03095.t1;Parent=Rr03095.t1.mrna1;Target=Rr03095.t1 1196 1301 +
SC0000001	rubus_genome	exon	1113374	1113467	100	-	.	ID=Rr03095.t1.mrna1.exon9;Name=Rr03095.t1;Parent=Rr03095.t1.mrna1;Target=Rr03095.t1 1302 1395 +
SC0000001	rubus_genome	exon	1113048	1113244	100	-	.	ID=Rr03095.t1.mrna1.exon10;Name=Rr03095.t1;Parent=Rr03095.t1.mrna1;Target=Rr03095.t1 1396 1592 +
SC0000001	rubus_genome	exon	1112871	1112970	100	-	.	ID=Rr03095.t1.mrna1.exon11;Name=Rr03095.t1;Parent=Rr03095.t1.mrna1;Target=Rr03095.t1 1593 1692 +
SC0000001	rubus_genome	exon	1112667	1112783	100	-	.	ID=Rr03095.t1.mrna1.exon12;Name=Rr03095.t1;Parent=Rr03095.t1.mrna1;Target=Rr03095.t1 1693 1809 +
SC0000001	rubus_genome	exon	1112310	1112366	100	-	.	ID=Rr03095.t1.mrna1.exon13;Name=Rr03095.t1;Parent=Rr03095.t1.mrna1;Target=Rr03095.t1 1810 1866 +
SC0000001	rubus_genome	exon	1111754	1111867	100	-	.	ID=Rr03095.t1.mrna1.exon14;Name=Rr03095.t1;Parent=Rr03095.t1.mrna1;Target=Rr03095.t1 1867 1980 +
SC0000001	rubus_genome	CDS	1116049	1116141	100	-	0	ID=Rr03095.t1.mrna1.cds1;Name=Rr03095.t1;Parent=Rr03095.t1.mrna1;Target=Rr03095.t1 1 93 +
SC0000001	rubus_genome	CDS	1115639	1115969	100	-	0	ID=Rr03095.t1.mrna1.cds2;Name=Rr03095.t1;Parent=Rr03095.t1.mrna1;Target=Rr03095.t1 94 424 +
SC0000001	rubus_genome	CDS	1115416	1115555	100	-	1	ID=Rr03095.t1.mrna1.cds3;Name=Rr03095.t1;Parent=Rr03095.t1.mrna1;Target=Rr03095.t1 425 564 +
SC0000001	rubus_genome	CDS	1115176	1115311	100	-	0	ID=Rr03095.t1.mrna1.cds4;Name=Rr03095.t1;Parent=Rr03095.t1.mrna1;Target=Rr03095.t1 565 700 +
SC0000001	rubus_genome	CDS	1114785	1115069	100	-	1	ID=Rr03095.t1.mrna1.cds5;Name=Rr03095.t1;Parent=Rr03095.t1.mrna1;Target=Rr03095.t1 701 985 +
SC0000001	rubus_genome	CDS	1114576	1114673	100	-	1	ID=Rr03095.t1.mrna1.cds6;Name=Rr03095.t1;Parent=Rr03095.t1.mrna1;Target=Rr03095.t1 986 1083 +
SC0000001	rubus_genome	CDS	1113985	1114096	100	-	0	ID=Rr03095.t1.mrna1.cds7;Name=Rr03095.t1;Parent=Rr03095.t1.mrna1;Target=Rr03095.t1 1084 1195 +
SC0000001	rubus_genome	CDS	1113735	1113840	100	-	1	ID=Rr03095.t1.mrna1.cds8;Name=Rr03095.t1;Parent=Rr03095.t1.mrna1;Target=Rr03095.t1 1196 1301 +
SC0000001	rubus_genome	CDS	1113374	1113467	100	-	2	ID=Rr03095.t1.mrna1.cds9;Name=Rr03095.t1;Parent=Rr03095.t1.mrna1;Target=Rr03095.t1 1302 1395 +
SC0000001	rubus_genome	CDS	1113048	1113244	100	-	0	ID=Rr03095.t1.mrna1.cds10;Name=Rr03095.t1;Parent=Rr03095.t1.mrna1;Target=Rr03095.t1 1396 1592 +
SC0000001	rubus_genome	CDS	1112871	1112970	100	-	2	ID=Rr03095.t1.mrna1.cds11;Name=Rr03095.t1;Parent=Rr03095.t1.mrna1;Target=Rr03095.t1 1593 1692 +
SC0000001	rubus_genome	CDS	1112667	1112783	100	-	0	ID=Rr03095.t1.mrna1.cds12;Name=Rr03095.t1;Parent=Rr03095.t1.mrna1;Target=Rr03095.t1 1693 1809 +
SC0000001	rubus_genome	CDS	1112310	1112366	100	-	0	ID=Rr03095.t1.mrna1.cds13;Name=Rr03095.t1;Parent=Rr03095.t1.mrna1;Target=Rr03095.t1 1810 1866 +
SC0000001	rubus_genome	CDS	1111754	1111867	100	-	0	ID=Rr03095.t1.mrna1.cds14;Name=Rr03095.t1;Parent=Rr03095.t1.mrna1;Target=Rr03095.t1 1867 1980 +
SC0000001	rubus_genome	gene	1119066	1121506	.	+	.	ID=Rr03099.t1.path1;Name=Rr03099.t1
SC0000001	rubus_genome	mRNA	1119066	1121506	.	+	.	ID=Rr03099.t1.mrna1;Name=Rr03099.t1;Parent=Rr03099.t1.path1;coverage=100.0;identity=100.0;matches=1416;mismatches=0;indels=0;unknowns=0
SC0000001	rubus_genome	exon	1119066	1119248	100	+	.	ID=Rr03099.t1.mrna1.exon1;Name=Rr03099.t1;Parent=Rr03099.t1.mrna1;Target=Rr03099.t1 1 183 +
SC0000001	rubus_genome	exon	1119659	1119956	100	+	.	ID=Rr03099.t1.mrna1.exon2;Name=Rr03099.t1;Parent=Rr03099.t1.mrna1;Target=Rr03099.t1 184 481 +
SC0000001	rubus_genome	exon	1120045	1120310	100	+	.	ID=Rr03099.t1.mrna1.exon3;Name=Rr03099.t1;Parent=Rr03099.t1.mrna1;Target=Rr03099.t1 482 747 +
SC0000001	rubus_genome	exon	1120393	1120552	100	+	.	ID=Rr03099.t1.mrna1.exon4;Name=Rr03099.t1;Parent=Rr03099.t1.mrna1;Target=Rr03099.t1 748 907 +
SC0000001	rubus_genome	exon	1120652	1120773	100	+	.	ID=Rr03099.t1.mrna1.exon5;Name=Rr03099.t1;Parent=Rr03099.t1.mrna1;Target=Rr03099.t1 908 1029 +
SC0000001	rubus_genome	exon	1120854	1120919	100	+	.	ID=Rr03099.t1.mrna1.exon6;Name=Rr03099.t1;Parent=Rr03099.t1.mrna1;Target=Rr03099.t1 1030 1095 +
SC0000001	rubus_genome	exon	1121077	1121128	100	+	.	ID=Rr03099.t1.mrna1.exon7;Name=Rr03099.t1;Parent=Rr03099.t1.mrna1;Target=Rr03099.t1 1096 1147 +
SC0000001	rubus_genome	exon	1121238	1121506	100	+	.	ID=Rr03099.t1.mrna1.exon8;Name=Rr03099.t1;Parent=Rr03099.t1.mrna1;Target=Rr03099.t1 1148 1416 +
SC0000001	rubus_genome	CDS	1119066	1119248	100	+	0	ID=Rr03099.t1.mrna1.cds1;Name=Rr03099.t1;Parent=Rr03099.t1.mrna1;Target=Rr03099.t1 1 183 +
SC0000001	rubus_genome	CDS	1119659	1119956	100	+	0	ID=Rr03099.t1.mrna1.cds2;Name=Rr03099.t1;Parent=Rr03099.t1.mrna1;Target=Rr03099.t1 184 481 +
SC0000001	rubus_genome	CDS	1120045	1120310	100	+	1	ID=Rr03099.t1.mrna1.cds3;Name=Rr03099.t1;Parent=Rr03099.t1.mrna1;Target=Rr03099.t1 482 747 +
SC0000001	rubus_genome	CDS	1120393	1120552	100	+	0	ID=Rr03099.t1.mrna1.cds4;Name=Rr03099.t1;Parent=Rr03099.t1.mrna1;Target=Rr03099.t1 748 907 +
SC0000001	rubus_genome	CDS	1120652	1120773	100	+	1	ID=Rr03099.t1.mrna1.cds5;Name=Rr03099.t1;Parent=Rr03099.t1.mrna1;Target=Rr03099.t1 908 1029 +
SC0000001	rubus_genome	CDS	1120854	1120919	100	+	0	ID=Rr03099.t1.mrna1.cds6;Name=Rr03099.t1;Parent=Rr03099.t1.mrna1;Target=Rr03099.t1 1030 1095 +
SC0000001	rubus_genome	CDS	1121077	1121128	100	+	0	ID=Rr03099.t1.mrna1.cds7;Name=Rr03099.t1;Parent=Rr03099.t1.mrna1;Target=Rr03099.t1 1096 1147 +
SC0000001	rubus_genome	CDS	1121238	1121506	100	+	1	ID=Rr03099.t1.mrna1.cds8;Name=Rr03099.t1;Parent=Rr03099.t1.mrna1;Target=Rr03099.t1 1148 1416 +
SC0000001	rubus_genome	gene	1123371	1125680	.	+	.	ID=Rr03103.t1.path1;Name=Rr03103.t1
SC0000001	rubus_genome	mRNA	1123371	1125680	.	+	.	ID=Rr03103.t1.mrna1;Name=Rr03103.t1;Parent=Rr03103.t1.path1;coverage=100.0;identity=100.0;matches=1095;mismatches=0;indels=0;unknowns=0
SC0000001	rubus_genome	exon	1123371	1124037	100	+	.	ID=Rr03103.t1.mrna1.exon1;Name=Rr03103.t1;Parent=Rr03103.t1.mrna1;Target=Rr03103.t1 1 667 +
SC0000001	rubus_genome	exon	1125253	1125680	100	+	.	ID=Rr03103.t1.mrna1.exon2;Name=Rr03103.t1;Parent=Rr03103.t1.mrna1;Target=Rr03103.t1 668 1095 +
SC0000001	rubus_genome	CDS	1123371	1124037	100	+	0	ID=Rr03103.t1.mrna1.cds1;Name=Rr03103.t1;Parent=Rr03103.t1.mrna1;Target=Rr03103.t1 1 667 +
SC0000001	rubus_genome	CDS	1125253	1125680	100	+	1	ID=Rr03103.t1.mrna1.cds2;Name=Rr03103.t1;Parent=Rr03103.t1.mrna1;Target=Rr03103.t1 668 1095 +
SC0000001	rubus_genome	gene	1127524	1128696	.	-	.	ID=Rr03107.t1.path1;Name=Rr03107.t1
SC0000001	rubus_genome	mRNA	1127524	1128696	.	-	.	ID=Rr03107.t1.mrna1;Name=Rr03107.t1;Parent=Rr03107.t1.path1;coverage=100.0;identity=100.0;matches=1173;mismatches=0;indels=0;unknowns=0
SC0000001	rubus_genome	exon	1127524	1128696	100	-	.	ID=Rr03107.t1.mrna1.exon1;Name=Rr03107.t1;Parent=Rr03107.t1.mrna1;Target=Rr03107.t1 1173 1 .
SC0000001	rubus_genome	CDS	1127524	1128696	100	-	0	ID=Rr03107.t1.mrna1.cds1;Name=Rr03107.t1;Parent=Rr03107.t1.mrna1;Target=Rr03107.t1 1173 1 .
SC0000001	rubus_genome	gene	1137236	1137946	.	-	.	ID=Rr03128.t1.path1;Name=Rr03128.t1
SC0000001	rubus_genome	mRNA	1137236	1137946	.	-	.	ID=Rr03128.t1.mrna1;Name=Rr03128.t1;Parent=Rr03128.t1.path1;coverage=100.0;identity=100.0;matches=711;mismatches=0;indels=0;unknowns=0
SC0000001	rubus_genome	exon	1137236	1137946	100	-	.	ID=Rr03128.t1.mrna1.exon1;Name=Rr03128.t1;Parent=Rr03128.t1.mrna1;Target=Rr03128.t1 711 1 .
SC0000001	rubus_genome	CDS	1137236	1137946	100	-	0	ID=Rr03128.t1.mrna1.cds1;Name=Rr03128.t1;Parent=Rr03128.t1.mrna1;Target=Rr03128.t1 711 1 .
SC0000001	rubus_genome	gene	1139338	1142742	.	-	.	ID=Rr03134.t1.path1;Name=Rr03134.t1
SC0000001	rubus_genome	mRNA	1139338	1142742	.	-	.	ID=Rr03134.t1.mrna1;Name=Rr03134.t1;Parent=Rr03134.t1.path1;coverage=100.0;identity=100.0;matches=3405;mismatches=0;indels=0;unknowns=0
SC0000001	rubus_genome	exon	1139338	1142742	100	-	.	ID=Rr03134.t1.mrna1.exon1;Name=Rr03134.t1;Parent=Rr03134.t1.mrna1;Target=Rr03134.t1 3405 1 .
SC0000001	rubus_genome	CDS	1139338	1142742	100	-	0	ID=Rr03134.t1.mrna1.cds1;Name=Rr03134.t1;Parent=Rr03134.t1.mrna1;Target=Rr03134.t1 3405 1 .
SC0000001	rubus_genome	gene	1144069	1146926	.	-	.	ID=Rr03140.t1.path1;Name=Rr03140.t1
SC0000001	rubus_genome	mRNA	1144069	1146926	.	-	.	ID=Rr03140.t1.mrna1;Name=Rr03140.t1;Parent=Rr03140.t1.path1;coverage=100.0;identity=100.0;matches=1701;mismatches=0;indels=0;unknowns=0
SC0000001	rubus_genome	exon	1145790	1146926	100	-	.	ID=Rr03140.t1.mrna1.exon1;Name=Rr03140.t1;Parent=Rr03140.t1.mrna1;Target=Rr03140.t1 1 1137 +
SC0000001	rubus_genome	exon	1145141	1145230	100	-	.	ID=Rr03140.t1.mrna1.exon2;Name=Rr03140.t1;Parent=Rr03140.t1.mrna1;Target=Rr03140.t1 1138 1227 +
SC0000001	rubus_genome	exon	1144890	1145071	100	-	.	ID=Rr03140.t1.mrna1.exon3;Name=Rr03140.t1;Parent=Rr03140.t1.mrna1;Target=Rr03140.t1 1228 1409 +
SC0000001	rubus_genome	exon	1144571	1144691	100	-	.	ID=Rr03140.t1.mrna1.exon4;Name=Rr03140.t1;Parent=Rr03140.t1.mrna1;Target=Rr03140.t1 1410 1530 +
SC0000001	rubus_genome	exon	1144288	1144356	100	-	.	ID=Rr03140.t1.mrna1.exon5;Name=Rr03140.t1;Parent=Rr03140.t1.mrna1;Target=Rr03140.t1 1531 1599 +
SC0000001	rubus_genome	exon	1144069	1144170	100	-	.	ID=Rr03140.t1.mrna1.exon6;Name=Rr03140.t1;Parent=Rr03140.t1.mrna1;Target=Rr03140.t1 1600 1701 +
SC0000001	rubus_genome	CDS	1145790	1146926	100	-	0	ID=Rr03140.t1.mrna1.cds1;Name=Rr03140.t1;Parent=Rr03140.t1.mrna1;Target=Rr03140.t1 1 1137 +
SC0000001	rubus_genome	CDS	1145141	1145230	100	-	0	ID=Rr03140.t1.mrna1.cds2;Name=Rr03140.t1;Parent=Rr03140.t1.mrna1;Target=Rr03140.t1 1138 1227 +
SC0000001	rubus_genome	CDS	1144890	1145071	100	-	0	ID=Rr03140.t1.mrna1.cds3;Name=Rr03140.t1;Parent=Rr03140.t1.mrna1;Target=Rr03140.t1 1228 1409 +
SC0000001	rubus_genome	CDS	1144571	1144691	100	-	2	ID=Rr03140.t1.mrna1.cds4;Name=Rr03140.t1;Parent=Rr03140.t1.mrna1;Target=Rr03140.t1 1410 1530 +
SC0000001	rubus_genome	CDS	1144288	1144356	100	-	0	ID=Rr03140.t1.mrna1.cds5;Name=Rr03140.t1;Parent=Rr03140.t1.mrna1;Target=Rr03140.t1 1531 1599 +
SC0000001	rubus_genome	CDS	1144069	1144170	100	-	0	ID=Rr03140.t1.mrna1.cds6;Name=Rr03140.t1;Parent=Rr03140.t1.mrna1;Target=Rr03140.t1 1600 1701 +
SC0000001	rubus_genome	gene	1147375	1154426	.	-	.	ID=Rr03147.t1.path1;Name=Rr03147.t1
SC0000001	rubus_genome	mRNA	1147375	1154426	.	-	.	ID=Rr03147.t1.mrna1;Name=Rr03147.t1;Parent=Rr03147.t1.path1;coverage=100.0;identity=100.0;matches=2280;mismatches=0;indels=0;unknowns=0
SC0000001	rubus_genome	exon	1153555	1154426	100	-	.	ID=Rr03147.t1.mrna1.exon1;Name=Rr03147.t1;Parent=Rr03147.t1.mrna1;Target=Rr03147.t1 1 872 +
SC0000001	rubus_genome	exon	1152676	1152773	100	-	.	ID=Rr03147.t1.mrna1.exon2;Name=Rr03147.t1;Parent=Rr03147.t1.mrna1;Target=Rr03147.t1 873 970 +
SC0000001	rubus_genome	exon	1150267	1150423	100	-	.	ID=Rr03147.t1.mrna1.exon3;Name=Rr03147.t1;Parent=Rr03147.t1.mrna1;Target=Rr03147.t1 971 1127 +
SC0000001	rubus_genome	exon	1150097	1150118	100	-	.	ID=Rr03147.t1.mrna1.exon4;Name=Rr03147.t1;Parent=Rr03147.t1.mrna1;Target=Rr03147.t1 1128 1149 +
SC0000001	rubus_genome	exon	1149379	1149495	100	-	.	ID=Rr03147.t1.mrna1.exon5;Name=Rr03147.t1;Parent=Rr03147.t1.mrna1;Target=Rr03147.t1 1150 1266 +
SC0000001	rubus_genome	exon	1149196	1149271	100	-	.	ID=Rr03147.t1.mrna1.exon6;Name=Rr03147.t1;Parent=Rr03147.t1.mrna1;Target=Rr03147.t1 1267 1342 +
SC0000001	rubus_genome	exon	1148670	1148765	100	-	.	ID=Rr03147.t1.mrna1.exon7;Name=Rr03147.t1;Parent=Rr03147.t1.mrna1;Target=Rr03147.t1 1343 1438 +
SC0000001	rubus_genome	exon	1147979	1148495	100	-	.	ID=Rr03147.t1.mrna1.exon8;Name=Rr03147.t1;Parent=Rr03147.t1.mrna1;Target=Rr03147.t1 1439 1955 +
SC0000001	rubus_genome	exon	1147683	1147818	100	-	.	ID=Rr03147.t1.mrna1.exon9;Name=Rr03147.t1;Parent=Rr03147.t1.mrna1;Target=Rr03147.t1 1956 2091 +
SC0000001	rubus_genome	exon	1147375	1147563	100	-	.	ID=Rr03147.t1.mrna1.exon10;Name=Rr03147.t1;Parent=Rr03147.t1.mrna1;Target=Rr03147.t1 2092 2280 +
SC0000001	rubus_genome	CDS	1153555	1154426	100	-	0	ID=Rr03147.t1.mrna1.cds1;Name=Rr03147.t1;Parent=Rr03147.t1.mrna1;Target=Rr03147.t1 1 872 +
SC0000001	rubus_genome	CDS	1152676	1152773	100	-	2	ID=Rr03147.t1.mrna1.cds2;Name=Rr03147.t1;Parent=Rr03147.t1.mrna1;Target=Rr03147.t1 873 970 +
SC0000001	rubus_genome	CDS	1150267	1150423	100	-	1	ID=Rr03147.t1.mrna1.cds3;Name=Rr03147.t1;Parent=Rr03147.t1.mrna1;Target=Rr03147.t1 971 1127 +
SC0000001	rubus_genome	CDS	1150097	1150118	100	-	2	ID=Rr03147.t1.mrna1.cds4;Name=Rr03147.t1;Parent=Rr03147.t1.mrna1;Target=Rr03147.t1 1128 1149 +
SC0000001	rubus_genome	CDS	1149379	1149495	100	-	0	ID=Rr03147.t1.mrna1.cds5;Name=Rr03147.t1;Parent=Rr03147.t1.mrna1;Target=Rr03147.t1 1150 1266 +
SC0000001	rubus_genome	CDS	1149196	1149271	100	-	0	ID=Rr03147.t1.mrna1.cds6;Name=Rr03147.t1;Parent=Rr03147.t1.mrna1;Target=Rr03147.t1 1267 1342 +
SC0000001	rubus_genome	CDS	1148670	1148765	100	-	1	ID=Rr03147.t1.mrna1.cds7;Name=Rr03147.t1;Parent=Rr03147.t1.mrna1;Target=Rr03147.t1 1343 1438 +
SC0000001	rubus_genome	CDS	1147979	1148495	100	-	1	ID=Rr03147.t1.mrna1.cds8;Name=Rr03147.t1;Parent=Rr03147.t1.mrna1;Target=Rr03147.t1 1439 1955 +
SC0000001	rubus_genome	CDS	1147683	1147818	100	-	2	ID=Rr03147.t1.mrna1.cds9;Name=Rr03147.t1;Parent=Rr03147.t1.mrna1;Target=Rr03147.t1 1956 2091 +
SC0000001	rubus_genome	CDS	1147375	1147563	100	-	0	ID=Rr03147.t1.mrna1.cds10;Name=Rr03147.t1;Parent=Rr03147.t1.mrna1;Target=Rr03147.t1 2092 2280 +
SC0000001	rubus_genome	gene	1158062	1160373	.	+	.	ID=Rr03154.t1.path1;Name=Rr03154.t1
SC0000001	rubus_genome	mRNA	1158062	1160373	.	+	.	ID=Rr03154.t1.mrna1;Name=Rr03154.t1;Parent=Rr03154.t1.path1;coverage=100.0;identity=100.0;matches=1263;mismatches=0;indels=0;unknowns=0
SC0000001	rubus_genome	exon	1158062	1158500	100	+	.	ID=Rr03154.t1.mrna1.exon1;Name=Rr03154.t1;Parent=Rr03154.t1.mrna1;Target=Rr03154.t1 1 439 +
SC0000001	rubus_genome	exon	1158795	1158865	100	+	.	ID=Rr03154.t1.mrna1.exon2;Name=Rr03154.t1;Parent=Rr03154.t1.mrna1;Target=Rr03154.t1 440 510 +
SC0000001	rubus_genome	exon	1158974	1159102	100	+	.	ID=Rr03154.t1.mrna1.exon3;Name=Rr03154.t1;Parent=Rr03154.t1.mrna1;Target=Rr03154.t1 511 639 +
SC0000001	rubus_genome	exon	1159489	1159833	100	+	.	ID=Rr03154.t1.mrna1.exon4;Name=Rr03154.t1;Parent=Rr03154.t1.mrna1;Target=Rr03154.t1 640 984 +
SC0000001	rubus_genome	exon	1159980	1160027	100	+	.	ID=Rr03154.t1.mrna1.exon5;Name=Rr03154.t1;Parent=Rr03154.t1.mrna1;Target=Rr03154.t1 985 1032 +
SC0000001	rubus_genome	exon	1160143	1160373	100	+	.	ID=Rr03154.t1.mrna1.exon6;Name=Rr03154.t1;Parent=Rr03154.t1.mrna1;Target=Rr03154.t1 1033 1263 +
SC0000001	rubus_genome	CDS	1158062	1158500	100	+	0	ID=Rr03154.t1.mrna1.cds1;Name=Rr03154.t1;Parent=Rr03154.t1.mrna1;Target=Rr03154.t1 1 439 +
SC0000001	rubus_genome	CDS	1158795	1158865	100	+	1	ID=Rr03154.t1.mrna1.cds2;Name=Rr03154.t1;Parent=Rr03154.t1.mrna1;Target=Rr03154.t1 440 510 +
SC0000001	rubus_genome	CDS	1158974	1159102	100	+	0	ID=Rr03154.t1.mrna1.cds3;Name=Rr03154.t1;Parent=Rr03154.t1.mrna1;Target=Rr03154.t1 511 639 +
SC0000001	rubus_genome	CDS	1159489	1159833	100	+	0	ID=Rr03154.t1.mrna1.cds4;Name=Rr03154.t1;Parent=Rr03154.t1.mrna1;Target=Rr03154.t1 640 984 +
SC0000001	rubus_genome	CDS	1159980	1160027	100	+	0	ID=Rr03154.t1.mrna1.cds5;Name=Rr03154.t1;Parent=Rr03154.t1.mrna1;Target=Rr03154.t1 985 1032 +
SC0000001	rubus_genome	CDS	1160143	1160373	100	+	0	ID=Rr03154.t1.mrna1.cds6;Name=Rr03154.t1;Parent=Rr03154.t1.mrna1;Target=Rr03154.t1 1033 1263 +
SC0000001	rubus_genome	gene	1164911	1168949	.	-	.	ID=Rr03170.t1.path1;Name=Rr03170.t1
SC0000001	rubus_genome	mRNA	1164911	1168949	.	-	.	ID=Rr03170.t1.mrna1;Name=Rr03170.t1;Parent=Rr03170.t1.path1;coverage=100.0;identity=100.0;matches=1908;mismatches=0;indels=0;unknowns=0
SC0000001	rubus_genome	exon	1168893	1168949	100	-	.	ID=Rr03170.t1.mrna1.exon1;Name=Rr03170.t1;Parent=Rr03170.t1.mrna1;Target=Rr03170.t1 1 57 +
SC0000001	rubus_genome	exon	1168724	1168734	100	-	.	ID=Rr03170.t1.mrna1.exon2;Name=Rr03170.t1;Parent=Rr03170.t1.mrna1;Target=Rr03170.t1 58 68 +
SC0000001	rubus_genome	exon	1168395	1168566	100	-	.	ID=Rr03170.t1.mrna1.exon3;Name=Rr03170.t1;Parent=Rr03170.t1.mrna1;Target=Rr03170.t1 69 240 +
SC0000001	rubus_genome	exon	1168194	1168285	100	-	.	ID=Rr03170.t1.mrna1.exon4;Name=Rr03170.t1;Parent=Rr03170.t1.mrna1;Target=Rr03170.t1 241 332 +
SC0000001	rubus_genome	exon	1168017	1168083	100	-	.	ID=Rr03170.t1.mrna1.exon5;Name=Rr03170.t1;Parent=Rr03170.t1.mrna1;Target=Rr03170.t1 333 399 +
SC0000001	rubus_genome	exon	1167775	1167897	100	-	.	ID=Rr03170.t1.mrna1.exon6;Name=Rr03170.t1;Parent=Rr03170.t1.mrna1;Target=Rr03170.t1 400 522 +
SC0000001	rubus_genome	exon	1167533	1167625	100	-	.	ID=Rr03170.t1.mrna1.exon7;Name=Rr03170.t1;Parent=Rr03170.t1.mrna1;Target=Rr03170.t1 523 615 +
SC0000001	rubus_genome	exon	1167291	1167420	100	-	.	ID=Rr03170.t1.mrna1.exon8;Name=Rr03170.t1;Parent=Rr03170.t1.mrna1;Target=Rr03170.t1 616 745 +
SC0000001	rubus_genome	exon	1166955	1167036	100	-	.	ID=Rr03170.t1.mrna1.exon9;Name=Rr03170.t1;Parent=Rr03170.t1.mrna1;Target=Rr03170.t1 746 827 +
SC0000001	rubus_genome	exon	1166716	1166848	100	-	.	ID=Rr03170.t1.mrna1.exon10;Name=Rr03170.t1;Parent=Rr03170.t1.mrna1;Target=Rr03170.t1 828 960 +
SC0000001	rubus_genome	exon	1166227	1166432	100	-	.	ID=Rr03170.t1.mrna1.exon11;Name=Rr03170.t1;Parent=Rr03170.t1.mrna1;Target=Rr03170.t1 961 1166 +
SC0000001	rubus_genome	exon	1166013	1166138	100	-	.	ID=Rr03170.t1.mrna1.exon12;Name=Rr03170.t1;Parent=Rr03170.t1.mrna1;Target=Rr03170.t1 1167 1292 +
SC0000001	rubus_genome	exon	1165386	1165695	100	-	.	ID=Rr03170.t1.mrna1.exon13;Name=Rr03170.t1;Parent=Rr03170.t1.mrna1;Target=Rr03170.t1 1293 1602 +
SC0000001	rubus_genome	exon	1164911	1165216	100	-	.	ID=Rr03170.t1.mrna1.exon14;Name=Rr03170.t1;Parent=Rr03170.t1.mrna1;Target=Rr03170.t1 1603 1908 +
SC0000001	rubus_genome	CDS	1168893	1168949	100	-	0	ID=Rr03170.t1.mrna1.cds1;Name=Rr03170.t1;Parent=Rr03170.t1.mrna1;Target=Rr03170.t1 1 57 +
SC0000001	rubus_genome	CDS	1168724	1168734	100	-	0	ID=Rr03170.t1.mrna1.cds2;Name=Rr03170.t1;Parent=Rr03170.t1.mrna1;Target=Rr03170.t1 58 68 +
SC0000001	rubus_genome	CDS	1168395	1168566	100	-	2	ID=Rr03170.t1.mrna1.cds3;Name=Rr03170.t1;Parent=Rr03170.t1.mrna1;Target=Rr03170.t1 69 240 +
SC0000001	rubus_genome	CDS	1168194	1168285	100	-	0	ID=Rr03170.t1.mrna1.cds4;Name=Rr03170.t1;Parent=Rr03170.t1.mrna1;Target=Rr03170.t1 241 332 +
SC0000001	rubus_genome	CDS	1168017	1168083	100	-	2	ID=Rr03170.t1.mrna1.cds5;Name=Rr03170.t1;Parent=Rr03170.t1.mrna1;Target=Rr03170.t1 333 399 +
SC0000001	rubus_genome	CDS	1167775	1167897	100	-	0	ID=Rr03170.t1.mrna1.cds6;Name=Rr03170.t1;Parent=Rr03170.t1.mrna1;Target=Rr03170.t1 400 522 +
SC0000001	rubus_genome	CDS	1167533	1167625	100	-	0	ID=Rr03170.t1.mrna1.cds7;Name=Rr03170.t1;Parent=Rr03170.t1.mrna1;Target=Rr03170.t1 523 615 +
SC0000001	rubus_genome	CDS	1167291	1167420	100	-	0	ID=Rr03170.t1.mrna1.cds8;Name=Rr03170.t1;Parent=Rr03170.t1.mrna1;Target=Rr03170.t1 616 745 +
SC0000001	rubus_genome	CDS	1166955	1167036	100	-	1	ID=Rr03170.t1.mrna1.cds9;Name=Rr03170.t1;Parent=Rr03170.t1.mrna1;Target=Rr03170.t1 746 827 +
SC0000001	rubus_genome	CDS	1166716	1166848	100	-	2	ID=Rr03170.t1.mrna1.cds10;Name=Rr03170.t1;Parent=Rr03170.t1.mrna1;Target=Rr03170.t1 828 960 +
SC0000001	rubus_genome	CDS	1166227	1166432	100	-	0	ID=Rr03170.t1.mrna1.cds11;Name=Rr03170.t1;Parent=Rr03170.t1.mrna1;Target=Rr03170.t1 961 1166 +
SC0000001	rubus_genome	CDS	1166013	1166138	100	-	2	ID=Rr03170.t1.mrna1.cds12;Name=Rr03170.t1;Parent=Rr03170.t1.mrna1;Target=Rr03170.t1 1167 1292 +
SC0000001	rubus_genome	CDS	1165386	1165695	100	-	2	ID=Rr03170.t1.mrna1.cds13;Name=Rr03170.t1;Parent=Rr03170.t1.mrna1;Target=Rr03170.t1 1293 1602 +
SC0000001	rubus_genome	CDS	1164911	1165216	100	-	0	ID=Rr03170.t1.mrna1.cds14;Name=Rr03170.t1;Parent=Rr03170.t1.mrna1;Target=Rr03170.t1 1603 1908 +
SC0000001	rubus_genome	gene	1169360	1170122	.	+	.	ID=Rr03177.t1.path1;Name=Rr03177.t1
SC0000001	rubus_genome	mRNA	1169360	1170122	.	+	.	ID=Rr03177.t1.mrna1;Name=Rr03177.t1;Parent=Rr03177.t1.path1;coverage=100.0;identity=100.0;matches=390;mismatches=0;indels=0;unknowns=0
SC0000001	rubus_genome	exon	1169360	1169486	100	+	.	ID=Rr03177.t1.mrna1.exon1;Name=Rr03177.t1;Parent=Rr03177.t1.mrna1;Target=Rr03177.t1 1 127 +
SC0000001	rubus_genome	exon	1169579	1169698	100	+	.	ID=Rr03177.t1.mrna1.exon2;Name=Rr03177.t1;Parent=Rr03177.t1.mrna1;Target=Rr03177.t1 128 247 +
SC0000001	rubus_genome	exon	1169980	1170122	100	+	.	ID=Rr03177.t1.mrna1.exon3;Name=Rr03177.t1;Parent=Rr03177.t1.mrna1;Target=Rr03177.t1 248 390 +
SC0000001	rubus_genome	CDS	1169360	1169486	100	+	0	ID=Rr03177.t1.mrna1.cds1;Name=Rr03177.t1;Parent=Rr03177.t1.mrna1;Target=Rr03177.t1 1 127 +
SC0000001	rubus_genome	CDS	1169579	1169698	100	+	1	ID=Rr03177.t1.mrna1.cds2;Name=Rr03177.t1;Parent=Rr03177.t1.mrna1;Target=Rr03177.t1 128 247 +
SC0000001	rubus_genome	CDS	1169980	1170122	100	+	1	ID=Rr03177.t1.mrna1.cds3;Name=Rr03177.t1;Parent=Rr03177.t1.mrna1;Target=Rr03177.t1 248 390 +
SC0000001	rubus_genome	gene	1170678	1172146	.	-	.	ID=Rr03179.t1.path1;Name=Rr03179.t1
SC0000001	rubus_genome	mRNA	1170678	1172146	.	-	.	ID=Rr03179.t1.mrna1;Name=Rr03179.t1;Parent=Rr03179.t1.path1;coverage=100.0;identity=100.0;matches=906;mismatches=0;indels=0;unknowns=0
SC0000001	rubus_genome	exon	1171342	1172146	100	-	.	ID=Rr03179.t1.mrna1.exon1;Name=Rr03179.t1;Parent=Rr03179.t1.mrna1;Target=Rr03179.t1 1 805 +
SC0000001	rubus_genome	exon	1171181	1171237	100	-	.	ID=Rr03179.t1.mrna1.exon2;Name=Rr03179.t1;Parent=Rr03179.t1.mrna1;Target=Rr03179.t1 806 862 +
SC0000001	rubus_genome	exon	1170678	1170721	100	-	.	ID=Rr03179.t1.mrna1.exon3;Name=Rr03179.t1;Parent=Rr03179.t1.mrna1;Target=Rr03179.t1 863 906 +
SC0000001	rubus_genome	CDS	1171342	1172146	100	-	0	ID=Rr03179.t1.mrna1.cds1;Name=Rr03179.t1;Parent=Rr03179.t1.mrna1;Target=Rr03179.t1 1 805 +
SC0000001	rubus_genome	CDS	1171181	1171237	100	-	1	ID=Rr03179.t1.mrna1.cds2;Name=Rr03179.t1;Parent=Rr03179.t1.mrna1;Target=Rr03179.t1 806 862 +
SC0000001	rubus_genome	CDS	1170678	1170721	100	-	1	ID=Rr03179.t1.mrna1.cds3;Name=Rr03179.t1;Parent=Rr03179.t1.mrna1;Target=Rr03179.t1 863 906 +
SC0000001	rubus_genome	gene	1172998	1174968	.	-	.	ID=Rr03190.t1.path1;Name=Rr03190.t1
SC0000001	rubus_genome	mRNA	1172998	1174968	.	-	.	ID=Rr03190.t1.mrna1;Name=Rr03190.t1;Parent=Rr03190.t1.path1;coverage=100.0;identity=100.0;matches=1971;mismatches=0;indels=0;unknowns=0
SC0000001	rubus_genome	exon	1172998	1174968	100	-	.	ID=Rr03190.t1.mrna1.exon1;Name=Rr03190.t1;Parent=Rr03190.t1.mrna1;Target=Rr03190.t1 1971 1 .
SC0000001	rubus_genome	CDS	1172998	1174968	100	-	0	ID=Rr03190.t1.mrna1.cds1;Name=Rr03190.t1;Parent=Rr03190.t1.mrna1;Target=Rr03190.t1 1971 1 .
SC0000001	rubus_genome	gene	1175343	1178974	.	+	.	ID=Rr03195.t1.path1;Name=Rr03195.t1
SC0000001	rubus_genome	mRNA	1175343	1178974	.	+	.	ID=Rr03195.t1.mrna1;Name=Rr03195.t1;Parent=Rr03195.t1.path1;coverage=100.0;identity=100.0;matches=1314;mismatches=0;indels=0;unknowns=0
SC0000001	rubus_genome	exon	1175343	1175458	100	+	.	ID=Rr03195.t1.mrna1.exon1;Name=Rr03195.t1;Parent=Rr03195.t1.mrna1;Target=Rr03195.t1 1 116 +
SC0000001	rubus_genome	exon	1175546	1175603	100	+	.	ID=Rr03195.t1.mrna1.exon2;Name=Rr03195.t1;Parent=Rr03195.t1.mrna1;Target=Rr03195.t1 117 174 +
SC0000001	rubus_genome	exon	1175700	1175759	100	+	.	ID=Rr03195.t1.mrna1.exon3;Name=Rr03195.t1;Parent=Rr03195.t1.mrna1;Target=Rr03195.t1 175 234 +
SC0000001	rubus_genome	exon	1175871	1175909	100	+	.	ID=Rr03195.t1.mrna1.exon4;Name=Rr03195.t1;Parent=Rr03195.t1.mrna1;Target=Rr03195.t1 235 273 +
SC0000001	rubus_genome	exon	1175998	1176060	100	+	.	ID=Rr03195.t1.mrna1.exon5;Name=Rr03195.t1;Parent=Rr03195.t1.mrna1;Target=Rr03195.t1 274 336 +
SC0000001	rubus_genome	exon	1176179	1176235	100	+	.	ID=Rr03195.t1.mrna1.exon6;Name=Rr03195.t1;Parent=Rr03195.t1.mrna1;Target=Rr03195.t1 337 393 +
SC0000001	rubus_genome	exon	1176434	1176497	100	+	.	ID=Rr03195.t1.mrna1.exon7;Name=Rr03195.t1;Parent=Rr03195.t1.mrna1;Target=Rr03195.t1 394 457 +
SC0000001	rubus_genome	exon	1176679	1176762	100	+	.	ID=Rr03195.t1.mrna1.exon8;Name=Rr03195.t1;Parent=Rr03195.t1.mrna1;Target=Rr03195.t1 458 541 +
SC0000001	rubus_genome	exon	1177119	1177201	100	+	.	ID=Rr03195.t1.mrna1.exon9;Name=Rr03195.t1;Parent=Rr03195.t1.mrna1;Target=Rr03195.t1 542 624 +
SC0000001	rubus_genome	exon	1177276	1177405	100	+	.	ID=Rr03195.t1.mrna1.exon10;Name=Rr03195.t1;Parent=Rr03195.t1.mrna1;Target=Rr03195.t1 625 754 +
SC0000001	rubus_genome	exon	1177505	1177597	100	+	.	ID=Rr03195.t1.mrna1.exon11;Name=Rr03195.t1;Parent=Rr03195.t1.mrna1;Target=Rr03195.t1 755 847 +
SC0000001	rubus_genome	exon	1178000	1178138	100	+	.	ID=Rr03195.t1.mrna1.exon12;Name=Rr03195.t1;Parent=Rr03195.t1.mrna1;Target=Rr03195.t1 848 986 +
SC0000001	rubus_genome	exon	1178423	1178463	100	+	.	ID=Rr03195.t1.mrna1.exon13;Name=Rr03195.t1;Parent=Rr03195.t1.mrna1;Target=Rr03195.t1 987 1027 +
SC0000001	rubus_genome	exon	1178549	1178736	100	+	.	ID=Rr03195.t1.mrna1.exon14;Name=Rr03195.t1;Parent=Rr03195.t1.mrna1;Target=Rr03195.t1 1028 1215 +
SC0000001	rubus_genome	exon	1178876	1178974	100	+	.	ID=Rr03195.t1.mrna1.exon15;Name=Rr03195.t1;Parent=Rr03195.t1.mrna1;Target=Rr03195.t1 1216 1314 +
SC0000001	rubus_genome	CDS	1175343	1175458	100	+	0	ID=Rr03195.t1.mrna1.cds1;Name=Rr03195.t1;Parent=Rr03195.t1.mrna1;Target=Rr03195.t1 1 116 +
SC0000001	rubus_genome	CDS	1175546	1175603	100	+	2	ID=Rr03195.t1.mrna1.cds2;Name=Rr03195.t1;Parent=Rr03195.t1.mrna1;Target=Rr03195.t1 117 174 +
SC0000001	rubus_genome	CDS	1175700	1175759	100	+	0	ID=Rr03195.t1.mrna1.cds3;Name=Rr03195.t1;Parent=Rr03195.t1.mrna1;Target=Rr03195.t1 175 234 +
SC0000001	rubus_genome	CDS	1175871	1175909	100	+	0	ID=Rr03195.t1.mrna1.cds4;Name=Rr03195.t1;Parent=Rr03195.t1.mrna1;Target=Rr03195.t1 235 273 +
SC0000001	rubus_genome	CDS	1175998	1176060	100	+	0	ID=Rr03195.t1.mrna1.cds5;Name=Rr03195.t1;Parent=Rr03195.t1.mrna1;Target=Rr03195.t1 274 336 +
SC0000001	rubus_genome	CDS	1176179	1176235	100	+	0	ID=Rr03195.t1.mrna1.cds6;Name=Rr03195.t1;Parent=Rr03195.t1.mrna1;Target=Rr03195.t1 337 393 +
SC0000001	rubus_genome	CDS	1176434	1176497	100	+	0	ID=Rr03195.t1.mrna1.cds7;Name=Rr03195.t1;Parent=Rr03195.t1.mrna1;Target=Rr03195.t1 394 457 +
SC0000001	rubus_genome	CDS	1176679	1176762	100	+	1	ID=Rr03195.t1.mrna1.cds8;Name=Rr03195.t1;Parent=Rr03195.t1.mrna1;Target=Rr03195.t1 458 541 +
SC0000001	rubus_genome	CDS	1177119	1177201	100	+	1	ID=Rr03195.t1.mrna1.cds9;Name=Rr03195.t1;Parent=Rr03195.t1.mrna1;Target=Rr03195.t1 542 624 +
SC0000001	rubus_genome	CDS	1177276	1177405	100	+	0	ID=Rr03195.t1.mrna1.cds10;Name=Rr03195.t1;Parent=Rr03195.t1.mrna1;Target=Rr03195.t1 625 754 +
SC0000001	rubus_genome	CDS	1177505	1177597	100	+	1	ID=Rr03195.t1.mrna1.cds11;Name=Rr03195.t1;Parent=Rr03195.t1.mrna1;Target=Rr03195.t1 755 847 +
SC0000001	rubus_genome	CDS	1178000	1178138	100	+	1	ID=Rr03195.t1.mrna1.cds12;Name=Rr03195.t1;Parent=Rr03195.t1.mrna1;Target=Rr03195.t1 848 986 +
SC0000001	rubus_genome	CDS	1178423	1178463	100	+	2	ID=Rr03195.t1.mrna1.cds13;Name=Rr03195.t1;Parent=Rr03195.t1.mrna1;Target=Rr03195.t1 987 1027 +
SC0000001	rubus_genome	CDS	1178549	1178736	100	+	1	ID=Rr03195.t1.mrna1.cds14;Name=Rr03195.t1;Parent=Rr03195.t1.mrna1;Target=Rr03195.t1 1028 1215 +
SC0000001	rubus_genome	CDS	1178876	1178974	100	+	0	ID=Rr03195.t1.mrna1.cds15;Name=Rr03195.t1;Parent=Rr03195.t1.mrna1;Target=Rr03195.t1 1216 1314 +
SC0000001	rubus_genome	gene	1179568	1185388	.	-	.	ID=Rr03201.t1.path1;Name=Rr03201.t1
SC0000001	rubus_genome	mRNA	1179568	1185388	.	-	.	ID=Rr03201.t1.mrna1;Name=Rr03201.t1;Parent=Rr03201.t1.path1;coverage=100.0;identity=100.0;matches=2244;mismatches=0;indels=0;unknowns=0
SC0000001	rubus_genome	exon	1185152	1185388	100	-	.	ID=Rr03201.t1.mrna1.exon1;Name=Rr03201.t1;Parent=Rr03201.t1.mrna1;Target=Rr03201.t1 1 237 +
SC0000001	rubus_genome	exon	1184349	1184487	100	-	.	ID=Rr03201.t1.mrna1.exon2;Name=Rr03201.t1;Parent=Rr03201.t1.mrna1;Target=Rr03201.t1 238 376 +
SC0000001	rubus_genome	exon	1184048	1184222	100	-	.	ID=Rr03201.t1.mrna1.exon3;Name=Rr03201.t1;Parent=Rr03201.t1.mrna1;Target=Rr03201.t1 377 551 +
SC0000001	rubus_genome	exon	1183908	1183933	100	-	.	ID=Rr03201.t1.mrna1.exon4;Name=Rr03201.t1;Parent=Rr03201.t1.mrna1;Target=Rr03201.t1 552 577 +
SC0000001	rubus_genome	exon	1183698	1183798	100	-	.	ID=Rr03201.t1.mrna1.exon5;Name=Rr03201.t1;Parent=Rr03201.t1.mrna1;Target=Rr03201.t1 578 678 +
SC0000001	rubus_genome	exon	1183236	1183610	100	-	.	ID=Rr03201.t1.mrna1.exon6;Name=Rr03201.t1;Parent=Rr03201.t1.mrna1;Target=Rr03201.t1 679 1053 +
SC0000001	rubus_genome	exon	1182851	1182995	100	-	.	ID=Rr03201.t1.mrna1.exon7;Name=Rr03201.t1;Parent=Rr03201.t1.mrna1;Target=Rr03201.t1 1054 1198 +
SC0000001	rubus_genome	exon	1181239	1181315	100	-	.	ID=Rr03201.t1.mrna1.exon8;Name=Rr03201.t1;Parent=Rr03201.t1.mrna1;Target=Rr03201.t1 1199 1275 +
SC0000001	rubus_genome	exon	1180999	1181137	100	-	.	ID=Rr03201.t1.mrna1.exon9;Name=Rr03201.t1;Parent=Rr03201.t1.mrna1;Target=Rr03201.t1 1276 1414 +
SC0000001	rubus_genome	exon	1180740	1180914	100	-	.	ID=Rr03201.t1.mrna1.exon10;Name=Rr03201.t1;Parent=Rr03201.t1.mrna1;Target=Rr03201.t1 1415 1589 +
SC0000001	rubus_genome	exon	1180603	1180628	100	-	.	ID=Rr03201.t1.mrna1.exon11;Name=Rr03201.t1;Parent=Rr03201.t1.mrna1;Target=Rr03201.t1 1590 1615 +
SC0000001	rubus_genome	exon	1180400	1180500	100	-	.	ID=Rr03201.t1.mrna1.exon12;Name=Rr03201.t1;Parent=Rr03201.t1.mrna1;Target=Rr03201.t1 1616 1716 +
SC0000001	rubus_genome	exon	1179912	1180286	100	-	.	ID=Rr03201.t1.mrna1.exon13;Name=Rr03201.t1;Parent=Rr03201.t1.mrna1;Target=Rr03201.t1 1717 2091 +
SC0000001	rubus_genome	exon	1179568	1179720	100	-	.	ID=Rr03201.t1.mrna1.exon14;Name=Rr03201.t1;Parent=Rr03201.t1.mrna1;Target=Rr03201.t1 2092 2244 +
SC0000001	rubus_genome	CDS	1185152	1185388	100	-	0	ID=Rr03201.t1.mrna1.cds1;Name=Rr03201.t1;Parent=Rr03201.t1.mrna1;Target=Rr03201.t1 1 237 +
SC0000001	rubus_genome	CDS	1184349	1184487	100	-	0	ID=Rr03201.t1.mrna1.cds2;Name=Rr03201.t1;Parent=Rr03201.t1.mrna1;Target=Rr03201.t1 238 376 +
SC0000001	rubus_genome	CDS	1184048	1184222	100	-	1	ID=Rr03201.t1.mrna1.cds3;Name=Rr03201.t1;Parent=Rr03201.t1.mrna1;Target=Rr03201.t1 377 551 +
SC0000001	rubus_genome	CDS	1183908	1183933	100	-	2	ID=Rr03201.t1.mrna1.cds4;Name=Rr03201.t1;Parent=Rr03201.t1.mrna1;Target=Rr03201.t1 552 577 +
SC0000001	rubus_genome	CDS	1183698	1183798	100	-	1	ID=Rr03201.t1.mrna1.cds5;Name=Rr03201.t1;Parent=Rr03201.t1.mrna1;Target=Rr03201.t1 578 678 +
SC0000001	rubus_genome	CDS	1183236	1183610	100	-	0	ID=Rr03201.t1.mrna1.cds6;Name=Rr03201.t1;Parent=Rr03201.t1.mrna1;Target=Rr03201.t1 679 1053 +
SC0000001	rubus_genome	CDS	1182851	1182995	100	-	0	ID=Rr03201.t1.mrna1.cds7;Name=Rr03201.t1;Parent=Rr03201.t1.mrna1;Target=Rr03201.t1 1054 1198 +
SC0000001	rubus_genome	CDS	1181239	1181315	100	-	1	ID=Rr03201.t1.mrna1.cds8;Name=Rr03201.t1;Parent=Rr03201.t1.mrna1;Target=Rr03201.t1 1199 1275 +
SC0000001	rubus_genome	CDS	1180999	1181137	100	-	0	ID=Rr03201.t1.mrna1.cds9;Name=Rr03201.t1;Parent=Rr03201.t1.mrna1;Target=Rr03201.t1 1276 1414 +
SC0000001	rubus_genome	CDS	1180740	1180914	100	-	1	ID=Rr03201.t1.mrna1.cds10;Name=Rr03201.t1;Parent=Rr03201.t1.mrna1;Target=Rr03201.t1 1415 1589 +
SC0000001	rubus_genome	CDS	1180603	1180628	100	-	2	ID=Rr03201.t1.mrna1.cds11;Name=Rr03201.t1;Parent=Rr03201.t1.mrna1;Target=Rr03201.t1 1590 1615 +
SC0000001	rubus_genome	CDS	1180400	1180500	100	-	1	ID=Rr03201.t1.mrna1.cds12;Name=Rr03201.t1;Parent=Rr03201.t1.mrna1;Target=Rr03201.t1 1616 1716 +
SC0000001	rubus_genome	CDS	1179912	1180286	100	-	0	ID=Rr03201.t1.mrna1.cds13;Name=Rr03201.t1;Parent=Rr03201.t1.mrna1;Target=Rr03201.t1 1717 2091 +
SC0000001	rubus_genome	CDS	1179568	1179720	100	-	0	ID=Rr03201.t1.mrna1.cds14;Name=Rr03201.t1;Parent=Rr03201.t1.mrna1;Target=Rr03201.t1 2092 2244 +
SC0000001	rubus_genome	gene	1188980	1192359	.	-	.	ID=Rr03216.t1.path1;Name=Rr03216.t1
SC0000001	rubus_genome	mRNA	1188980	1192359	.	-	.	ID=Rr03216.t1.mrna1;Name=Rr03216.t1;Parent=Rr03216.t1.path1;coverage=100.0;identity=100.0;matches=1134;mismatches=0;indels=0;unknowns=0
SC0000001	rubus_genome	exon	1192234	1192359	100	-	.	ID=Rr03216.t1.mrna1.exon1;Name=Rr03216.t1;Parent=Rr03216.t1.mrna1;Target=Rr03216.t1 1 126 +
SC0000001	rubus_genome	exon	1191116	1191236	100	-	.	ID=Rr03216.t1.mrna1.exon2;Name=Rr03216.t1;Parent=Rr03216.t1.mrna1;Target=Rr03216.t1 127 247 +
SC0000001	rubus_genome	exon	1190974	1191041	100	-	.	ID=Rr03216.t1.mrna1.exon3;Name=Rr03216.t1;Parent=Rr03216.t1.mrna1;Target=Rr03216.t1 248 315 +
SC0000001	rubus_genome	exon	1190830	1190889	100	-	.	ID=Rr03216.t1.mrna1.exon4;Name=Rr03216.t1;Parent=Rr03216.t1.mrna1;Target=Rr03216.t1 316 375 +
SC0000001	rubus_genome	exon	1190558	1190716	100	-	.	ID=Rr03216.t1.mrna1.exon5;Name=Rr03216.t1;Parent=Rr03216.t1.mrna1;Target=Rr03216.t1 376 534 +
SC0000001	rubus_genome	exon	1189959	1190105	100	-	.	ID=Rr03216.t1.mrna1.exon6;Name=Rr03216.t1;Parent=Rr03216.t1.mrna1;Target=Rr03216.t1 535 681 +
SC0000001	rubus_genome	exon	1189420	1189634	100	-	.	ID=Rr03216.t1.mrna1.exon7;Name=Rr03216.t1;Parent=Rr03216.t1.mrna1;Target=Rr03216.t1 682 896 +
SC0000001	rubus_genome	exon	1189224	1189332	100	-	.	ID=Rr03216.t1.mrna1.exon8;Name=Rr03216.t1;Parent=Rr03216.t1.mrna1;Target=Rr03216.t1 897 1005 +
SC0000001	rubus_genome	exon	1188980	1189108	100	-	.	ID=Rr03216.t1.mrna1.exon9;Name=Rr03216.t1;Parent=Rr03216.t1.mrna1;Target=Rr03216.t1 1006 1134 +
SC0000001	rubus_genome	CDS	1192234	1192359	100	-	0	ID=Rr03216.t1.mrna1.cds1;Name=Rr03216.t1;Parent=Rr03216.t1.mrna1;Target=Rr03216.t1 1 126 +
SC0000001	rubus_genome	CDS	1191116	1191236	100	-	0	ID=Rr03216.t1.mrna1.cds2;Name=Rr03216.t1;Parent=Rr03216.t1.mrna1;Target=Rr03216.t1 127 247 +
SC0000001	rubus_genome	CDS	1190974	1191041	100	-	1	ID=Rr03216.t1.mrna1.cds3;Name=Rr03216.t1;Parent=Rr03216.t1.mrna1;Target=Rr03216.t1 248 315 +
SC0000001	rubus_genome	CDS	1190830	1190889	100	-	0	ID=Rr03216.t1.mrna1.cds4;Name=Rr03216.t1;Parent=Rr03216.t1.mrna1;Target=Rr03216.t1 316 375 +
SC0000001	rubus_genome	CDS	1190558	1190716	100	-	0	ID=Rr03216.t1.mrna1.cds5;Name=Rr03216.t1;Parent=Rr03216.t1.mrna1;Target=Rr03216.t1 376 534 +
SC0000001	rubus_genome	CDS	1189959	1190105	100	-	0	ID=Rr03216.t1.mrna1.cds6;Name=Rr03216.t1;Parent=Rr03216.t1.mrna1;Target=Rr03216.t1 535 681 +
SC0000001	rubus_genome	CDS	1189420	1189634	100	-	0	ID=Rr03216.t1.mrna1.cds7;Name=Rr03216.t1;Parent=Rr03216.t1.mrna1;Target=Rr03216.t1 682 896 +
SC0000001	rubus_genome	CDS	1189224	1189332	100	-	2	ID=Rr03216.t1.mrna1.cds8;Name=Rr03216.t1;Parent=Rr03216.t1.mrna1;Target=Rr03216.t1 897 1005 +
SC0000001	rubus_genome	CDS	1188980	1189108	100	-	0	ID=Rr03216.t1.mrna1.cds9;Name=Rr03216.t1;Parent=Rr03216.t1.mrna1;Target=Rr03216.t1 1006 1134 +
SC0000001	rubus_genome	gene	1195134	1198019	.	+	.	ID=Rr03221.t1.path1;Name=Rr03221.t1
SC0000001	rubus_genome	mRNA	1195134	1198019	.	+	.	ID=Rr03221.t1.mrna1;Name=Rr03221.t1;Parent=Rr03221.t1.path1;coverage=100.0;identity=100.0;matches=1005;mismatches=0;indels=0;unknowns=0
SC0000001	rubus_genome	exon	1195134	1195298	100	+	.	ID=Rr03221.t1.mrna1.exon1;Name=Rr03221.t1;Parent=Rr03221.t1.mrna1;Target=Rr03221.t1 1 165 +
SC0000001	rubus_genome	exon	1195420	1195514	100	+	.	ID=Rr03221.t1.mrna1.exon2;Name=Rr03221.t1;Parent=Rr03221.t1.mrna1;Target=Rr03221.t1 166 260 +
SC0000001	rubus_genome	exon	1195604	1195701	100	+	.	ID=Rr03221.t1.mrna1.exon3;Name=Rr03221.t1;Parent=Rr03221.t1.mrna1;Target=Rr03221.t1 261 358 +
SC0000001	rubus_genome	exon	1195818	1195867	100	+	.	ID=Rr03221.t1.mrna1.exon4;Name=Rr03221.t1;Parent=Rr03221.t1.mrna1;Target=Rr03221.t1 359 408 +
SC0000001	rubus_genome	exon	1196047	1196142	100	+	.	ID=Rr03221.t1.mrna1.exon5;Name=Rr03221.t1;Parent=Rr03221.t1.mrna1;Target=Rr03221.t1 409 504 +
SC0000001	rubus_genome	exon	1196285	1196374	100	+	.	ID=Rr03221.t1.mrna1.exon6;Name=Rr03221.t1;Parent=Rr03221.t1.mrna1;Target=Rr03221.t1 505 594 +
SC0000001	rubus_genome	exon	1196844	1196936	100	+	.	ID=Rr03221.t1.mrna1.exon7;Name=Rr03221.t1;Parent=Rr03221.t1.mrna1;Target=Rr03221.t1 595 687 +
SC0000001	rubus_genome	exon	1197081	1197176	100	+	.	ID=Rr03221.t1.mrna1.exon8;Name=Rr03221.t1;Parent=Rr03221.t1.mrna1;Target=Rr03221.t1 688 783 +
SC0000001	rubus_genome	exon	1197567	1197632	100	+	.	ID=Rr03221.t1.mrna1.exon9;Name=Rr03221.t1;Parent=Rr03221.t1.mrna1;Target=Rr03221.t1 784 849 +
SC0000001	rubus_genome	exon	1197864	1198019	100	+	.	ID=Rr03221.t1.mrna1.exon10;Name=Rr03221.t1;Parent=Rr03221.t1.mrna1;Target=Rr03221.t1 850 1005 +
SC0000001	rubus_genome	CDS	1195134	1195298	100	+	0	ID=Rr03221.t1.mrna1.cds1;Name=Rr03221.t1;Parent=Rr03221.t1.mrna1;Target=Rr03221.t1 1 165 +
SC0000001	rubus_genome	CDS	1195420	1195514	100	+	0	ID=Rr03221.t1.mrna1.cds2;Name=Rr03221.t1;Parent=Rr03221.t1.mrna1;Target=Rr03221.t1 166 260 +
SC0000001	rubus_genome	CDS	1195604	1195701	100	+	2	ID=Rr03221.t1.mrna1.cds3;Name=Rr03221.t1;Parent=Rr03221.t1.mrna1;Target=Rr03221.t1 261 358 +
SC0000001	rubus_genome	CDS	1195818	1195867	100	+	1	ID=Rr03221.t1.mrna1.cds4;Name=Rr03221.t1;Parent=Rr03221.t1.mrna1;Target=Rr03221.t1 359 408 +
SC0000001	rubus_genome	CDS	1196047	1196142	100	+	0	ID=Rr03221.t1.mrna1.cds5;Name=Rr03221.t1;Parent=Rr03221.t1.mrna1;Target=Rr03221.t1 409 504 +
SC0000001	rubus_genome	CDS	1196285	1196374	100	+	0	ID=Rr03221.t1.mrna1.cds6;Name=Rr03221.t1;Parent=Rr03221.t1.mrna1;Target=Rr03221.t1 505 594 +
SC0000001	rubus_genome	CDS	1196844	1196936	100	+	0	ID=Rr03221.t1.mrna1.cds7;Name=Rr03221.t1;Parent=Rr03221.t1.mrna1;Target=Rr03221.t1 595 687 +
SC0000001	rubus_genome	CDS	1197081	1197176	100	+	0	ID=Rr03221.t1.mrna1.cds8;Name=Rr03221.t1;Parent=Rr03221.t1.mrna1;Target=Rr03221.t1 688 783 +
SC0000001	rubus_genome	CDS	1197567	1197632	100	+	0	ID=Rr03221.t1.mrna1.cds9;Name=Rr03221.t1;Parent=Rr03221.t1.mrna1;Target=Rr03221.t1 784 849 +
SC0000001	rubus_genome	CDS	1197864	1198019	100	+	0	ID=Rr03221.t1.mrna1.cds10;Name=Rr03221.t1;Parent=Rr03221.t1.mrna1;Target=Rr03221.t1 850 1005 +
SC0000001	rubus_genome	gene	1200282	1201839	.	-	.	ID=Rr03225.t1.path1;Name=Rr03225.t1
SC0000001	rubus_genome	mRNA	1200282	1201839	.	-	.	ID=Rr03225.t1.mrna1;Name=Rr03225.t1;Parent=Rr03225.t1.path1;coverage=100.0;identity=100.0;matches=582;mismatches=0;indels=0;unknowns=0
SC0000001	rubus_genome	exon	1201788	1201839	100	-	.	ID=Rr03225.t1.mrna1.exon1;Name=Rr03225.t1;Parent=Rr03225.t1.mrna1;Target=Rr03225.t1 1 52 +
SC0000001	rubus_genome	exon	1201306	1201545	100	-	.	ID=Rr03225.t1.mrna1.exon2;Name=Rr03225.t1;Parent=Rr03225.t1.mrna1;Target=Rr03225.t1 53 292 +
SC0000001	rubus_genome	exon	1201172	1201208	100	-	.	ID=Rr03225.t1.mrna1.exon3;Name=Rr03225.t1;Parent=Rr03225.t1.mrna1;Target=Rr03225.t1 293 329 +
SC0000001	rubus_genome	exon	1200282	1200534	100	-	.	ID=Rr03225.t1.mrna1.exon4;Name=Rr03225.t1;Parent=Rr03225.t1.mrna1;Target=Rr03225.t1 330 582 +
SC0000001	rubus_genome	CDS	1201788	1201839	100	-	0	ID=Rr03225.t1.mrna1.cds1;Name=Rr03225.t1;Parent=Rr03225.t1.mrna1;Target=Rr03225.t1 1 52 +
SC0000001	rubus_genome	CDS	1201306	1201545	100	-	1	ID=Rr03225.t1.mrna1.cds2;Name=Rr03225.t1;Parent=Rr03225.t1.mrna1;Target=Rr03225.t1 53 292 +
SC0000001	rubus_genome	CDS	1201172	1201208	100	-	1	ID=Rr03225.t1.mrna1.cds3;Name=Rr03225.t1;Parent=Rr03225.t1.mrna1;Target=Rr03225.t1 293 329 +
SC0000001	rubus_genome	CDS	1200282	1200534	100	-	2	ID=Rr03225.t1.mrna1.cds4;Name=Rr03225.t1;Parent=Rr03225.t1.mrna1;Target=Rr03225.t1 330 582 +
SC0000001	rubus_genome	gene	1208427	1211032	.	-	.	ID=Rr03235.t1.path1;Name=Rr03235.t1
SC0000001	rubus_genome	mRNA	1208427	1211032	.	-	.	ID=Rr03235.t1.mrna1;Name=Rr03235.t1;Parent=Rr03235.t1.path1;coverage=100.0;identity=100.0;matches=1239;mismatches=0;indels=0;unknowns=0
SC0000001	rubus_genome	exon	1210752	1211032	100	-	.	ID=Rr03235.t1.mrna1.exon1;Name=Rr03235.t1;Parent=Rr03235.t1.mrna1;Target=Rr03235.t1 1 281 +
SC0000001	rubus_genome	exon	1210605	1210664	100	-	.	ID=Rr03235.t1.mrna1.exon2;Name=Rr03235.t1;Parent=Rr03235.t1.mrna1;Target=Rr03235.t1 282 341 +
SC0000001	rubus_genome	exon	1210425	1210490	100	-	.	ID=Rr03235.t1.mrna1.exon3;Name=Rr03235.t1;Parent=Rr03235.t1.mrna1;Target=Rr03235.t1 342 407 +
SC0000001	rubus_genome	exon	1210239	1210317	100	-	.	ID=Rr03235.t1.mrna1.exon4;Name=Rr03235.t1;Parent=Rr03235.t1.mrna1;Target=Rr03235.t1 408 486 +
SC0000001	rubus_genome	exon	1210023	1210143	100	-	.	ID=Rr03235.t1.mrna1.exon5;Name=Rr03235.t1;Parent=Rr03235.t1.mrna1;Target=Rr03235.t1 487 607 +
SC0000001	rubus_genome	exon	1209620	1209715	100	-	.	ID=Rr03235.t1.mrna1.exon6;Name=Rr03235.t1;Parent=Rr03235.t1.mrna1;Target=Rr03235.t1 608 703 +
SC0000001	rubus_genome	exon	1209406	1209518	100	-	.	ID=Rr03235.t1.mrna1.exon7;Name=Rr03235.t1;Parent=Rr03235.t1.mrna1;Target=Rr03235.t1 704 816 +
SC0000001	rubus_genome	exon	1209230	1209307	100	-	.	ID=Rr03235.t1.mrna1.exon8;Name=Rr03235.t1;Parent=Rr03235.t1.mrna1;Target=Rr03235.t1 817 894 +
SC0000001	rubus_genome	exon	1209018	1209134	100	-	.	ID=Rr03235.t1.mrna1.exon9;Name=Rr03235.t1;Parent=Rr03235.t1.mrna1;Target=Rr03235.t1 895 1011 +
SC0000001	rubus_genome	exon	1208791	1208890	100	-	.	ID=Rr03235.t1.mrna1.exon10;Name=Rr03235.t1;Parent=Rr03235.t1.mrna1;Target=Rr03235.t1 1012 1111 +
SC0000001	rubus_genome	exon	1208549	1208649	100	-	.	ID=Rr03235.t1.mrna1.exon11;Name=Rr03235.t1;Parent=Rr03235.t1.mrna1;Target=Rr03235.t1 1112 1212 +
SC0000001	rubus_genome	exon	1208427	1208453	100	-	.	ID=Rr03235.t1.mrna1.exon12;Name=Rr03235.t1;Parent=Rr03235.t1.mrna1;Target=Rr03235.t1 1213 1239 +
SC0000001	rubus_genome	CDS	1210752	1211032	100	-	0	ID=Rr03235.t1.mrna1.cds1;Name=Rr03235.t1;Parent=Rr03235.t1.mrna1;Target=Rr03235.t1 1 281 +
SC0000001	rubus_genome	CDS	1210605	1210664	100	-	2	ID=Rr03235.t1.mrna1.cds2;Name=Rr03235.t1;Parent=Rr03235.t1.mrna1;Target=Rr03235.t1 282 341 +
SC0000001	rubus_genome	CDS	1210425	1210490	100	-	2	ID=Rr03235.t1.mrna1.cds3;Name=Rr03235.t1;Parent=Rr03235.t1.mrna1;Target=Rr03235.t1 342 407 +
SC0000001	rubus_genome	CDS	1210239	1210317	100	-	2	ID=Rr03235.t1.mrna1.cds4;Name=Rr03235.t1;Parent=Rr03235.t1.mrna1;Target=Rr03235.t1 408 486 +
SC0000001	rubus_genome	CDS	1210023	1210143	100	-	0	ID=Rr03235.t1.mrna1.cds5;Name=Rr03235.t1;Parent=Rr03235.t1.mrna1;Target=Rr03235.t1 487 607 +
SC0000001	rubus_genome	CDS	1209620	1209715	100	-	1	ID=Rr03235.t1.mrna1.cds6;Name=Rr03235.t1;Parent=Rr03235.t1.mrna1;Target=Rr03235.t1 608 703 +
SC0000001	rubus_genome	CDS	1209406	1209518	100	-	1	ID=Rr03235.t1.mrna1.cds7;Name=Rr03235.t1;Parent=Rr03235.t1.mrna1;Target=Rr03235.t1 704 816 +
SC0000001	rubus_genome	CDS	1209230	1209307	100	-	0	ID=Rr03235.t1.mrna1.cds8;Name=Rr03235.t1;Parent=Rr03235.t1.mrna1;Target=Rr03235.t1 817 894 +
SC0000001	rubus_genome	CDS	1209018	1209134	100	-	0	ID=Rr03235.t1.mrna1.cds9;Name=Rr03235.t1;Parent=Rr03235.t1.mrna1;Target=Rr03235.t1 895 1011 +
SC0000001	rubus_genome	CDS	1208791	1208890	100	-	0	ID=Rr03235.t1.mrna1.cds10;Name=Rr03235.t1;Parent=Rr03235.t1.mrna1;Target=Rr03235.t1 1012 1111 +
SC0000001	rubus_genome	CDS	1208549	1208649	100	-	1	ID=Rr03235.t1.mrna1.cds11;Name=Rr03235.t1;Parent=Rr03235.t1.mrna1;Target=Rr03235.t1 1112 1212 +
SC0000001	rubus_genome	CDS	1208427	1208453	100	-	0	ID=Rr03235.t1.mrna1.cds12;Name=Rr03235.t1;Parent=Rr03235.t1.mrna1;Target=Rr03235.t1 1213 1239 +
SC0000001	rubus_genome	gene	1213294	1214861	.	+	.	ID=Rr03240.t1.path1;Name=Rr03240.t1
SC0000001	rubus_genome	mRNA	1213294	1214861	.	+	.	ID=Rr03240.t1.mrna1;Name=Rr03240.t1;Parent=Rr03240.t1.path1;coverage=100.0;identity=100.0;matches=381;mismatches=0;indels=0;unknowns=0
SC0000001	rubus_genome	exon	1213294	1213392	100	+	.	ID=Rr03240.t1.mrna1.exon1;Name=Rr03240.t1;Parent=Rr03240.t1.mrna1;Target=Rr03240.t1 1 99 +
SC0000001	rubus_genome	exon	1213495	1213567	100	+	.	ID=Rr03240.t1.mrna1.exon2;Name=Rr03240.t1;Parent=Rr03240.t1.mrna1;Target=Rr03240.t1 100 172 +
SC0000001	rubus_genome	exon	1214051	1214102	100	+	.	ID=Rr03240.t1.mrna1.exon3;Name=Rr03240.t1;Parent=Rr03240.t1.mrna1;Target=Rr03240.t1 173 224 +
SC0000001	rubus_genome	exon	1214188	1214257	100	+	.	ID=Rr03240.t1.mrna1.exon4;Name=Rr03240.t1;Parent=Rr03240.t1.mrna1;Target=Rr03240.t1 225 294 +
SC0000001	rubus_genome	exon	1214775	1214861	100	+	.	ID=Rr03240.t1.mrna1.exon5;Name=Rr03240.t1;Parent=Rr03240.t1.mrna1;Target=Rr03240.t1 295 381 +
SC0000001	rubus_genome	CDS	1213294	1213392	100	+	0	ID=Rr03240.t1.mrna1.cds1;Name=Rr03240.t1;Parent=Rr03240.t1.mrna1;Target=Rr03240.t1 1 99 +
SC0000001	rubus_genome	CDS	1213495	1213567	100	+	0	ID=Rr03240.t1.mrna1.cds2;Name=Rr03240.t1;Parent=Rr03240.t1.mrna1;Target=Rr03240.t1 100 172 +
SC0000001	rubus_genome	CDS	1214051	1214102	100	+	1	ID=Rr03240.t1.mrna1.cds3;Name=Rr03240.t1;Parent=Rr03240.t1.mrna1;Target=Rr03240.t1 173 224 +
SC0000001	rubus_genome	CDS	1214188	1214257	100	+	2	ID=Rr03240.t1.mrna1.cds4;Name=Rr03240.t1;Parent=Rr03240.t1.mrna1;Target=Rr03240.t1 225 294 +
SC0000001	rubus_genome	CDS	1214775	1214861	100	+	0	ID=Rr03240.t1.mrna1.cds5;Name=Rr03240.t1;Parent=Rr03240.t1.mrna1;Target=Rr03240.t1 295 381 +
SC0000001	rubus_genome	gene	1215971	1217413	.	-	.	ID=Rr03245.t1.path1;Name=Rr03245.t1
SC0000001	rubus_genome	mRNA	1215971	1217413	.	-	.	ID=Rr03245.t1.mrna1;Name=Rr03245.t1;Parent=Rr03245.t1.path1;coverage=99.2;identity=100.0;matches=786;mismatches=0;indels=0;unknowns=0
SC0000001	rubus_genome	exon	1217338	1217413	100	-	.	ID=Rr03245.t1.mrna1.exon1;Name=Rr03245.t1;Parent=Rr03245.t1.mrna1;Target=Rr03245.t1 1 76 +
SC0000001	rubus_genome	exon	1216884	1217190	100	-	.	ID=Rr03245.t1.mrna1.exon2;Name=Rr03245.t1;Parent=Rr03245.t1.mrna1;Target=Rr03245.t1 77 383 +
SC0000001	rubus_genome	exon	1216648	1216735	100	-	.	ID=Rr03245.t1.mrna1.exon3;Name=Rr03245.t1;Parent=Rr03245.t1.mrna1;Target=Rr03245.t1 384 471 +
SC0000001	rubus_genome	exon	1216421	1216530	100	-	.	ID=Rr03245.t1.mrna1.exon4;Name=Rr03245.t1;Parent=Rr03245.t1.mrna1;Target=Rr03245.t1 472 581 +
SC0000001	rubus_genome	exon	1216184	1216332	100	-	.	ID=Rr03245.t1.mrna1.exon5;Name=Rr03245.t1;Parent=Rr03245.t1.mrna1;Target=Rr03245.t1 582 730 +
SC0000001	rubus_genome	exon	1215971	1216026	100	-	.	ID=Rr03245.t1.mrna1.exon6;Name=Rr03245.t1;Parent=Rr03245.t1.mrna1;Target=Rr03245.t1 731 786 +
SC0000001	rubus_genome	CDS	1217338	1217413	100	-	0	ID=Rr03245.t1.mrna1.cds1;Name=Rr03245.t1;Parent=Rr03245.t1.mrna1;Target=Rr03245.t1 1 76 +
SC0000001	rubus_genome	CDS	1216884	1217190	100	-	1	ID=Rr03245.t1.mrna1.cds2;Name=Rr03245.t1;Parent=Rr03245.t1.mrna1;Target=Rr03245.t1 77 383 +
SC0000001	rubus_genome	CDS	1216648	1216735	100	-	2	ID=Rr03245.t1.mrna1.cds3;Name=Rr03245.t1;Parent=Rr03245.t1.mrna1;Target=Rr03245.t1 384 471 +
SC0000001	rubus_genome	CDS	1216421	1216530	100	-	0	ID=Rr03245.t1.mrna1.cds4;Name=Rr03245.t1;Parent=Rr03245.t1.mrna1;Target=Rr03245.t1 472 581 +
SC0000001	rubus_genome	CDS	1216184	1216332	100	-	2	ID=Rr03245.t1.mrna1.cds5;Name=Rr03245.t1;Parent=Rr03245.t1.mrna1;Target=Rr03245.t1 582 730 +
SC0000001	rubus_genome	CDS	1215971	1216026	100	-	1	ID=Rr03245.t1.mrna1.cds6;Name=Rr03245.t1;Parent=Rr03245.t1.mrna1;Target=Rr03245.t1 731 786 +
SC0000001	rubus_genome	gene	1221320	1224768	.	-	.	ID=Rr03256.t1.path1;Name=Rr03256.t1
SC0000001	rubus_genome	mRNA	1221320	1224768	.	-	.	ID=Rr03256.t1.mrna1;Name=Rr03256.t1;Parent=Rr03256.t1.path1;coverage=100.0;identity=100.0;matches=1902;mismatches=0;indels=0;unknowns=0
SC0000001	rubus_genome	exon	1224257	1224768	100	-	.	ID=Rr03256.t1.mrna1.exon1;Name=Rr03256.t1;Parent=Rr03256.t1.mrna1;Target=Rr03256.t1 1 512 +
SC0000001	rubus_genome	exon	1223962	1224097	100	-	.	ID=Rr03256.t1.mrna1.exon2;Name=Rr03256.t1;Parent=Rr03256.t1.mrna1;Target=Rr03256.t1 513 648 +
SC0000001	rubus_genome	exon	1223473	1223713	100	-	.	ID=Rr03256.t1.mrna1.exon3;Name=Rr03256.t1;Parent=Rr03256.t1.mrna1;Target=Rr03256.t1 649 889 +
SC0000001	rubus_genome	exon	1223051	1223282	100	-	.	ID=Rr03256.t1.mrna1.exon4;Name=Rr03256.t1;Parent=Rr03256.t1.mrna1;Target=Rr03256.t1 890 1121 +
SC0000001	rubus_genome	exon	1222640	1222868	100	-	.	ID=Rr03256.t1.mrna1.exon5;Name=Rr03256.t1;Parent=Rr03256.t1.mrna1;Target=Rr03256.t1 1122 1350 +
SC0000001	rubus_genome	exon	1222217	1222485	100	-	.	ID=Rr03256.t1.mrna1.exon6;Name=Rr03256.t1;Parent=Rr03256.t1.mrna1;Target=Rr03256.t1 1351 1619 +
SC0000001	rubus_genome	exon	1221804	1221936	100	-	.	ID=Rr03256.t1.mrna1.exon7;Name=Rr03256.t1;Parent=Rr03256.t1.mrna1;Target=Rr03256.t1 1620 1752 +
SC0000001	rubus_genome	exon	1221320	1221469	100	-	.	ID=Rr03256.t1.mrna1.exon8;Name=Rr03256.t1;Parent=Rr03256.t1.mrna1;Target=Rr03256.t1 1753 1902 +
SC0000001	rubus_genome	CDS	1224257	1224768	100	-	0	ID=Rr03256.t1.mrna1.cds1;Name=Rr03256.t1;Parent=Rr03256.t1.mrna1;Target=Rr03256.t1 1 512 +
SC0000001	rubus_genome	CDS	1223962	1224097	100	-	2	ID=Rr03256.t1.mrna1.cds2;Name=Rr03256.t1;Parent=Rr03256.t1.mrna1;Target=Rr03256.t1 513 648 +
SC0000001	rubus_genome	CDS	1223473	1223713	100	-	0	ID=Rr03256.t1.mrna1.cds3;Name=Rr03256.t1;Parent=Rr03256.t1.mrna1;Target=Rr03256.t1 649 889 +
SC0000001	rubus_genome	CDS	1223051	1223282	100	-	1	ID=Rr03256.t1.mrna1.cds4;Name=Rr03256.t1;Parent=Rr03256.t1.mrna1;Target=Rr03256.t1 890 1121 +
SC0000001	rubus_genome	CDS	1222640	1222868	100	-	2	ID=Rr03256.t1.mrna1.cds5;Name=Rr03256.t1;Parent=Rr03256.t1.mrna1;Target=Rr03256.t1 1122 1350 +
SC0000001	rubus_genome	CDS	1222217	1222485	100	-	0	ID=Rr03256.t1.mrna1.cds6;Name=Rr03256.t1;Parent=Rr03256.t1.mrna1;Target=Rr03256.t1 1351 1619 +
SC0000001	rubus_genome	CDS	1221804	1221936	100	-	2	ID=Rr03256.t1.mrna1.cds7;Name=Rr03256.t1;Parent=Rr03256.t1.mrna1;Target=Rr03256.t1 1620 1752 +
SC0000001	rubus_genome	CDS	1221320	1221469	100	-	0	ID=Rr03256.t1.mrna1.cds8;Name=Rr03256.t1;Parent=Rr03256.t1.mrna1;Target=Rr03256.t1 1753 1902 +
SC0000001	rubus_genome	gene	1226861	1227769	.	-	.	ID=Rr03259.t1.path1;Name=Rr03259.t1
SC0000001	rubus_genome	mRNA	1226861	1227769	.	-	.	ID=Rr03259.t1.mrna1;Name=Rr03259.t1;Parent=Rr03259.t1.path1;coverage=100.0;identity=100.0;matches=909;mismatches=0;indels=0;unknowns=0
SC0000001	rubus_genome	exon	1226861	1227769	100	-	.	ID=Rr03259.t1.mrna1.exon1;Name=Rr03259.t1;Parent=Rr03259.t1.mrna1;Target=Rr03259.t1 909 1 .
SC0000001	rubus_genome	CDS	1226861	1227769	100	-	0	ID=Rr03259.t1.mrna1.cds1;Name=Rr03259.t1;Parent=Rr03259.t1.mrna1;Target=Rr03259.t1 909 1 .
SC0000001	rubus_genome	gene	1230366	1231271	.	+	.	ID=Rr03270.t1.path1;Name=Rr03270.t1
SC0000001	rubus_genome	mRNA	1230366	1231271	.	+	.	ID=Rr03270.t1.mrna1;Name=Rr03270.t1;Parent=Rr03270.t1.path1;coverage=100.0;identity=100.0;matches=687;mismatches=0;indels=0;unknowns=0
SC0000001	rubus_genome	exon	1230366	1230639	100	+	.	ID=Rr03270.t1.mrna1.exon1;Name=Rr03270.t1;Parent=Rr03270.t1.mrna1;Target=Rr03270.t1 1 274 +
SC0000001	rubus_genome	exon	1230771	1231078	100	+	.	ID=Rr03270.t1.mrna1.exon2;Name=Rr03270.t1;Parent=Rr03270.t1.mrna1;Target=Rr03270.t1 275 582 +
SC0000001	rubus_genome	exon	1231167	1231271	100	+	.	ID=Rr03270.t1.mrna1.exon3;Name=Rr03270.t1;Parent=Rr03270.t1.mrna1;Target=Rr03270.t1 583 687 +
SC0000001	rubus_genome	CDS	1230366	1230639	100	+	0	ID=Rr03270.t1.mrna1.cds1;Name=Rr03270.t1;Parent=Rr03270.t1.mrna1;Target=Rr03270.t1 1 274 +
SC0000001	rubus_genome	CDS	1230771	1231078	100	+	1	ID=Rr03270.t1.mrna1.cds2;Name=Rr03270.t1;Parent=Rr03270.t1.mrna1;Target=Rr03270.t1 275 582 +
SC0000001	rubus_genome	CDS	1231167	1231271	100	+	0	ID=Rr03270.t1.mrna1.cds3;Name=Rr03270.t1;Parent=Rr03270.t1.mrna1;Target=Rr03270.t1 583 687 +
SC0000001	rubus_genome	gene	1231641	1234373	.	-	.	ID=Rr03272.t1.path1;Name=Rr03272.t1
SC0000001	rubus_genome	mRNA	1231641	1234373	.	-	.	ID=Rr03272.t1.mrna1;Name=Rr03272.t1;Parent=Rr03272.t1.path1;coverage=100.0;identity=100.0;matches=1110;mismatches=0;indels=0;unknowns=0
SC0000001	rubus_genome	exon	1234233	1234373	100	-	.	ID=Rr03272.t1.mrna1.exon1;Name=Rr03272.t1;Parent=Rr03272.t1.mrna1;Target=Rr03272.t1 1 141 +
SC0000001	rubus_genome	exon	1233885	1234102	100	-	.	ID=Rr03272.t1.mrna1.exon2;Name=Rr03272.t1;Parent=Rr03272.t1.mrna1;Target=Rr03272.t1 142 359 +
SC0000001	rubus_genome	exon	1233665	1233779	100	-	.	ID=Rr03272.t1.mrna1.exon3;Name=Rr03272.t1;Parent=Rr03272.t1.mrna1;Target=Rr03272.t1 360 474 +
SC0000001	rubus_genome	exon	1233290	1233379	100	-	.	ID=Rr03272.t1.mrna1.exon4;Name=Rr03272.t1;Parent=Rr03272.t1.mrna1;Target=Rr03272.t1 475 564 +
SC0000001	rubus_genome	exon	1232923	1233096	100	-	.	ID=Rr03272.t1.mrna1.exon5;Name=Rr03272.t1;Parent=Rr03272.t1.mrna1;Target=Rr03272.t1 565 738 +
SC0000001	rubus_genome	exon	1232712	1232831	100	-	.	ID=Rr03272.t1.mrna1.exon6;Name=Rr03272.t1;Parent=Rr03272.t1.mrna1;Target=Rr03272.t1 739 858 +
SC0000001	rubus_genome	exon	1232142	1232252	100	-	.	ID=Rr03272.t1.mrna1.exon7;Name=Rr03272.t1;Parent=Rr03272.t1.mrna1;Target=Rr03272.t1 859 969 +
SC0000001	rubus_genome	exon	1231781	1231862	100	-	.	ID=Rr03272.t1.mrna1.exon8;Name=Rr03272.t1;Parent=Rr03272.t1.mrna1;Target=Rr03272.t1 970 1051 +
SC0000001	rubus_genome	exon	1231641	1231699	100	-	.	ID=Rr03272.t1.mrna1.exon9;Name=Rr03272.t1;Parent=Rr03272.t1.mrna1;Target=Rr03272.t1 1052 1110 +
SC0000001	rubus_genome	CDS	1234233	1234373	100	-	0	ID=Rr03272.t1.mrna1.cds1;Name=Rr03272.t1;Parent=Rr03272.t1.mrna1;Target=Rr03272.t1 1 141 +
SC0000001	rubus_genome	CDS	1233885	1234102	100	-	0	ID=Rr03272.t1.mrna1.cds2;Name=Rr03272.t1;Parent=Rr03272.t1.mrna1;Target=Rr03272.t1 142 359 +
SC0000001	rubus_genome	CDS	1233665	1233779	100	-	2	ID=Rr03272.t1.mrna1.cds3;Name=Rr03272.t1;Parent=Rr03272.t1.mrna1;Target=Rr03272.t1 360 474 +
SC0000001	rubus_genome	CDS	1233290	1233379	100	-	0	ID=Rr03272.t1.mrna1.cds4;Name=Rr03272.t1;Parent=Rr03272.t1.mrna1;Target=Rr03272.t1 475 564 +
SC0000001	rubus_genome	CDS	1232923	1233096	100	-	0	ID=Rr03272.t1.mrna1.cds5;Name=Rr03272.t1;Parent=Rr03272.t1.mrna1;Target=Rr03272.t1 565 738 +
SC0000001	rubus_genome	CDS	1232712	1232831	100	-	0	ID=Rr03272.t1.mrna1.cds6;Name=Rr03272.t1;Parent=Rr03272.t1.mrna1;Target=Rr03272.t1 739 858 +
SC0000001	rubus_genome	CDS	1232142	1232252	100	-	0	ID=Rr03272.t1.mrna1.cds7;Name=Rr03272.t1;Parent=Rr03272.t1.mrna1;Target=Rr03272.t1 859 969 +
SC0000001	rubus_genome	CDS	1231781	1231862	100	-	0	ID=Rr03272.t1.mrna1.cds8;Name=Rr03272.t1;Parent=Rr03272.t1.mrna1;Target=Rr03272.t1 970 1051 +
SC0000001	rubus_genome	CDS	1231641	1231699	100	-	1	ID=Rr03272.t1.mrna1.cds9;Name=Rr03272.t1;Parent=Rr03272.t1.mrna1;Target=Rr03272.t1 1052 1110 +
SC0000001	rubus_genome	gene	1247936	1250107	.	+	.	ID=Rr03284.t1.path1;Name=Rr03284.t1
SC0000001	rubus_genome	mRNA	1247936	1250107	.	+	.	ID=Rr03284.t1.mrna1;Name=Rr03284.t1;Parent=Rr03284.t1.path1;coverage=99.8;identity=100.0;matches=1677;mismatches=0;indels=0;unknowns=0
SC0000001	rubus_genome	exon	1247936	1248001	100	+	.	ID=Rr03284.t1.mrna1.exon1;Name=Rr03284.t1;Parent=Rr03284.t1.mrna1;Target=Rr03284.t1 4 69 +
SC0000001	rubus_genome	exon	1248373	1248523	100	+	.	ID=Rr03284.t1.mrna1.exon2;Name=Rr03284.t1;Parent=Rr03284.t1.mrna1;Target=Rr03284.t1 70 220 +
SC0000001	rubus_genome	exon	1248648	1250107	100	+	.	ID=Rr03284.t1.mrna1.exon3;Name=Rr03284.t1;Parent=Rr03284.t1.mrna1;Target=Rr03284.t1 221 1680 +
SC0000001	rubus_genome	CDS	1247936	1248001	100	+	0	ID=Rr03284.t1.mrna1.cds1;Name=Rr03284.t1;Parent=Rr03284.t1.mrna1;Target=Rr03284.t1 4 69 +
SC0000001	rubus_genome	CDS	1248373	1248523	100	+	0	ID=Rr03284.t1.mrna1.cds2;Name=Rr03284.t1;Parent=Rr03284.t1.mrna1;Target=Rr03284.t1 70 220 +
```
