## Supplementary Data 5, 6, and 7 respectively for "Draft Genome Assembly and Annotation of Red Raspberry *Rubus Idaeus*": Rubus_idaeus.gff (part 3 of 60)

```
SC0000001	rubus_genome	CDS	1248648	1250107	100	+	1	ID=Rr03284.t1.mrna1.cds3;Name=Rr03284.t1;Parent=Rr03284.t1.mrna1;Target=Rr03284.t1 221 1680 +
SC0000001	rubus_genome	gene	1253456	1255111	.	+	.	ID=Rr03289.t1.path1;Name=Rr03289.t1
SC0000001	rubus_genome	mRNA	1253456	1255111	.	+	.	ID=Rr03289.t1.mrna1;Name=Rr03289.t1;Parent=Rr03289.t1.path1;coverage=100.0;identity=100.0;matches=1656;mismatches=0;indels=0;unknowns=0
SC0000001	rubus_genome	exon	1253456	1255111	100	+	.	ID=Rr03289.t1.mrna1.exon1;Name=Rr03289.t1;Parent=Rr03289.t1.mrna1;Target=Rr03289.t1 1656 1 .
SC0000001	rubus_genome	CDS	1253456	1255111	100	+	0	ID=Rr03289.t1.mrna1.cds1;Name=Rr03289.t1;Parent=Rr03289.t1.mrna1;Target=Rr03289.t1 1656 1 .
SC0000001	rubus_genome	gene	1259983	1262439	.	-	.	ID=Rr03296.t1.path1;Name=Rr03296.t1
SC0000001	rubus_genome	mRNA	1259983	1262439	.	-	.	ID=Rr03296.t1.mrna1;Name=Rr03296.t1;Parent=Rr03296.t1.path1;coverage=100.0;identity=100.0;matches=1002;mismatches=0;indels=0;unknowns=0
SC0000001	rubus_genome	exon	1262081	1262439	100	-	.	ID=Rr03296.t1.mrna1.exon1;Name=Rr03296.t1;Parent=Rr03296.t1.mrna1;Target=Rr03296.t1 1 359 +
SC0000001	rubus_genome	exon	1260576	1260731	100	-	.	ID=Rr03296.t1.mrna1.exon2;Name=Rr03296.t1;Parent=Rr03296.t1.mrna1;Target=Rr03296.t1 360 515 +
SC0000001	rubus_genome	exon	1259983	1260469	100	-	.	ID=Rr03296.t1.mrna1.exon3;Name=Rr03296.t1;Parent=Rr03296.t1.mrna1;Target=Rr03296.t1 516 1002 +
SC0000001	rubus_genome	CDS	1262081	1262439	100	-	0	ID=Rr03296.t1.mrna1.cds1;Name=Rr03296.t1;Parent=Rr03296.t1.mrna1;Target=Rr03296.t1 1 359 +
SC0000001	rubus_genome	CDS	1260576	1260731	100	-	2	ID=Rr03296.t1.mrna1.cds2;Name=Rr03296.t1;Parent=Rr03296.t1.mrna1;Target=Rr03296.t1 360 515 +
SC0000001	rubus_genome	CDS	1259983	1260469	100	-	2	ID=Rr03296.t1.mrna1.cds3;Name=Rr03296.t1;Parent=Rr03296.t1.mrna1;Target=Rr03296.t1 516 1002 +
SC0000001	rubus_genome	gene	1281066	1282253	.	+	.	ID=Rr03306.t1.path1;Name=Rr03306.t1
SC0000001	rubus_genome	mRNA	1281066	1282253	.	+	.	ID=Rr03306.t1.mrna1;Name=Rr03306.t1;Parent=Rr03306.t1.path1;coverage=100.0;identity=100.0;matches=846;mismatches=0;indels=0;unknowns=0
SC0000001	rubus_genome	exon	1281066	1281488	100	+	.	ID=Rr03306.t1.mrna1.exon1;Name=Rr03306.t1;Parent=Rr03306.t1.mrna1;Target=Rr03306.t1 1 423 +
SC0000001	rubus_genome	exon	1281571	1281664	100	+	.	ID=Rr03306.t1.mrna1.exon2;Name=Rr03306.t1;Parent=Rr03306.t1.mrna1;Target=Rr03306.t1 424 517 +
SC0000001	rubus_genome	exon	1281753	1281886	100	+	.	ID=Rr03306.t1.mrna1.exon3;Name=Rr03306.t1;Parent=Rr03306.t1.mrna1;Target=Rr03306.t1 518 651 +
SC0000001	rubus_genome	exon	1281970	1282067	100	+	.	ID=Rr03306.t1.mrna1.exon4;Name=Rr03306.t1;Parent=Rr03306.t1.mrna1;Target=Rr03306.t1 652 749 +
SC0000001	rubus_genome	exon	1282157	1282253	100	+	.	ID=Rr03306.t1.mrna1.exon5;Name=Rr03306.t1;Parent=Rr03306.t1.mrna1;Target=Rr03306.t1 750 846 +
SC0000001	rubus_genome	CDS	1281066	1281488	100	+	0	ID=Rr03306.t1.mrna1.cds1;Name=Rr03306.t1;Parent=Rr03306.t1.mrna1;Target=Rr03306.t1 1 423 +
SC0000001	rubus_genome	CDS	1281571	1281664	100	+	0	ID=Rr03306.t1.mrna1.cds2;Name=Rr03306.t1;Parent=Rr03306.t1.mrna1;Target=Rr03306.t1 424 517 +
SC0000001	rubus_genome	CDS	1281753	1281886	100	+	1	ID=Rr03306.t1.mrna1.cds3;Name=Rr03306.t1;Parent=Rr03306.t1.mrna1;Target=Rr03306.t1 518 651 +
SC0000001	rubus_genome	CDS	1281970	1282067	100	+	0	ID=Rr03306.t1.mrna1.cds4;Name=Rr03306.t1;Parent=Rr03306.t1.mrna1;Target=Rr03306.t1 652 749 +
SC0000001	rubus_genome	CDS	1282157	1282253	100	+	2	ID=Rr03306.t1.mrna1.cds5;Name=Rr03306.t1;Parent=Rr03306.t1.mrna1;Target=Rr03306.t1 750 846 +
SC0000001	rubus_genome	gene	1282778	1284847	.	-	.	ID=Rr03308.t1.path1;Name=Rr03308.t1
SC0000001	rubus_genome	mRNA	1282778	1284847	.	-	.	ID=Rr03308.t1.mrna1;Name=Rr03308.t1;Parent=Rr03308.t1.path1;coverage=100.0;identity=100.0;matches=1986;mismatches=0;indels=0;unknowns=0
SC0000001	rubus_genome	exon	1284152	1284847	100	-	.	ID=Rr03308.t1.mrna1.exon1;Name=Rr03308.t1;Parent=Rr03308.t1.mrna1;Target=Rr03308.t1 1 696 +
SC0000001	rubus_genome	exon	1282778	1284067	100	-	.	ID=Rr03308.t1.mrna1.exon2;Name=Rr03308.t1;Parent=Rr03308.t1.mrna1;Target=Rr03308.t1 697 1986 +
SC0000001	rubus_genome	CDS	1284152	1284847	100	-	0	ID=Rr03308.t1.mrna1.cds1;Name=Rr03308.t1;Parent=Rr03308.t1.mrna1;Target=Rr03308.t1 1 696 +
SC0000001	rubus_genome	CDS	1282778	1284067	100	-	0	ID=Rr03308.t1.mrna1.cds2;Name=Rr03308.t1;Parent=Rr03308.t1.mrna1;Target=Rr03308.t1 697 1986 +
SC0000001	rubus_genome	gene	1285419	1285757	.	+	.	ID=Rr03313.t1.path1;Name=Rr03313.t1
SC0000001	rubus_genome	mRNA	1285419	1285757	.	+	.	ID=Rr03313.t1.mrna1;Name=Rr03313.t1;Parent=Rr03313.t1.path1;coverage=100.0;identity=100.0;matches=339;mismatches=0;indels=0;unknowns=0
SC0000001	rubus_genome	exon	1285419	1285757	100	+	.	ID=Rr03313.t1.mrna1.exon1;Name=Rr03313.t1;Parent=Rr03313.t1.mrna1;Target=Rr03313.t1 339 1 .
SC0000001	rubus_genome	CDS	1285419	1285757	100	+	0	ID=Rr03313.t1.mrna1.cds1;Name=Rr03313.t1;Parent=Rr03313.t1.mrna1;Target=Rr03313.t1 339 1 .
SC0000001	rubus_genome	gene	1287485	1290475	.	+	.	ID=Rr03318.t1.path1;Name=Rr03318.t1
SC0000001	rubus_genome	mRNA	1287485	1290475	.	+	.	ID=Rr03318.t1.mrna1;Name=Rr03318.t1;Parent=Rr03318.t1.path1;coverage=100.0;identity=100.0;matches=981;mismatches=0;indels=0;unknowns=0
SC0000001	rubus_genome	exon	1287485	1287569	100	+	.	ID=Rr03318.t1.mrna1.exon1;Name=Rr03318.t1;Parent=Rr03318.t1.mrna1;Target=Rr03318.t1 1 85 +
SC0000001	rubus_genome	exon	1287661	1287808	100	+	.	ID=Rr03318.t1.mrna1.exon2;Name=Rr03318.t1;Parent=Rr03318.t1.mrna1;Target=Rr03318.t1 86 233 +
SC0000001	rubus_genome	exon	1287904	1287975	100	+	.	ID=Rr03318.t1.mrna1.exon3;Name=Rr03318.t1;Parent=Rr03318.t1.mrna1;Target=Rr03318.t1 234 305 +
SC0000001	rubus_genome	exon	1288169	1288240	100	+	.	ID=Rr03318.t1.mrna1.exon4;Name=Rr03318.t1;Parent=Rr03318.t1.mrna1;Target=Rr03318.t1 306 377 +
SC0000001	rubus_genome	exon	1288552	1288623	100	+	.	ID=Rr03318.t1.mrna1.exon5;Name=Rr03318.t1;Parent=Rr03318.t1.mrna1;Target=Rr03318.t1 378 449 +
SC0000001	rubus_genome	exon	1288734	1288877	100	+	.	ID=Rr03318.t1.mrna1.exon6;Name=Rr03318.t1;Parent=Rr03318.t1.mrna1;Target=Rr03318.t1 450 593 +
SC0000001	rubus_genome	exon	1288965	1289045	100	+	.	ID=Rr03318.t1.mrna1.exon7;Name=Rr03318.t1;Parent=Rr03318.t1.mrna1;Target=Rr03318.t1 594 674 +
SC0000001	rubus_genome	exon	1289144	1289215	100	+	.	ID=Rr03318.t1.mrna1.exon8;Name=Rr03318.t1;Parent=Rr03318.t1.mrna1;Target=Rr03318.t1 675 746 +
SC0000001	rubus_genome	exon	1289348	1289419	100	+	.	ID=Rr03318.t1.mrna1.exon9;Name=Rr03318.t1;Parent=Rr03318.t1.mrna1;Target=Rr03318.t1 747 818 +
SC0000001	rubus_genome	exon	1290224	1290295	100	+	.	ID=Rr03318.t1.mrna1.exon10;Name=Rr03318.t1;Parent=Rr03318.t1.mrna1;Target=Rr03318.t1 819 890 +
SC0000001	rubus_genome	exon	1290385	1290475	100	+	.	ID=Rr03318.t1.mrna1.exon11;Name=Rr03318.t1;Parent=Rr03318.t1.mrna1;Target=Rr03318.t1 891 981 +
SC0000001	rubus_genome	CDS	1287485	1287569	100	+	0	ID=Rr03318.t1.mrna1.cds1;Name=Rr03318.t1;Parent=Rr03318.t1.mrna1;Target=Rr03318.t1 1 85 +
SC0000001	rubus_genome	CDS	1287661	1287808	100	+	1	ID=Rr03318.t1.mrna1.cds2;Name=Rr03318.t1;Parent=Rr03318.t1.mrna1;Target=Rr03318.t1 86 233 +
SC0000001	rubus_genome	CDS	1287904	1287975	100	+	2	ID=Rr03318.t1.mrna1.cds3;Name=Rr03318.t1;Parent=Rr03318.t1.mrna1;Target=Rr03318.t1 234 305 +
SC0000001	rubus_genome	CDS	1288169	1288240	100	+	2	ID=Rr03318.t1.mrna1.cds4;Name=Rr03318.t1;Parent=Rr03318.t1.mrna1;Target=Rr03318.t1 306 377 +
SC0000001	rubus_genome	CDS	1288552	1288623	100	+	2	ID=Rr03318.t1.mrna1.cds5;Name=Rr03318.t1;Parent=Rr03318.t1.mrna1;Target=Rr03318.t1 378 449 +
SC0000001	rubus_genome	CDS	1288734	1288877	100	+	2	ID=Rr03318.t1.mrna1.cds6;Name=Rr03318.t1;Parent=Rr03318.t1.mrna1;Target=Rr03318.t1 450 593 +
SC0000001	rubus_genome	CDS	1288965	1289045	100	+	2	ID=Rr03318.t1.mrna1.cds7;Name=Rr03318.t1;Parent=Rr03318.t1.mrna1;Target=Rr03318.t1 594 674 +
SC0000001	rubus_genome	CDS	1289144	1289215	100	+	2	ID=Rr03318.t1.mrna1.cds8;Name=Rr03318.t1;Parent=Rr03318.t1.mrna1;Target=Rr03318.t1 675 746 +
SC0000001	rubus_genome	CDS	1289348	1289419	100	+	2	ID=Rr03318.t1.mrna1.cds9;Name=Rr03318.t1;Parent=Rr03318.t1.mrna1;Target=Rr03318.t1 747 818 +
SC0000001	rubus_genome	CDS	1290224	1290295	100	+	2	ID=Rr03318.t1.mrna1.cds10;Name=Rr03318.t1;Parent=Rr03318.t1.mrna1;Target=Rr03318.t1 819 890 +
SC0000001	rubus_genome	CDS	1290385	1290475	100	+	2	ID=Rr03318.t1.mrna1.cds11;Name=Rr03318.t1;Parent=Rr03318.t1.mrna1;Target=Rr03318.t1 891 981 +
SC0000001	rubus_genome	gene	1290902	1292506	.	-	.	ID=Rr03323.t1.path1;Name=Rr03323.t1
SC0000001	rubus_genome	mRNA	1290902	1292506	.	-	.	ID=Rr03323.t1.mrna1;Name=Rr03323.t1;Parent=Rr03323.t1.path1;coverage=100.0;identity=100.0;matches=1605;mismatches=0;indels=0;unknowns=0
SC0000001	rubus_genome	exon	1290902	1292506	100	-	.	ID=Rr03323.t1.mrna1.exon1;Name=Rr03323.t1;Parent=Rr03323.t1.mrna1;Target=Rr03323.t1 1605 1 .
SC0000001	rubus_genome	CDS	1290902	1292506	100	-	0	ID=Rr03323.t1.mrna1.cds1;Name=Rr03323.t1;Parent=Rr03323.t1.mrna1;Target=Rr03323.t1 1605 1 .
SC0000001	rubus_genome	gene	1293542	1295731	.	+	.	ID=Rr03332.t1.path1;Name=Rr03332.t1
SC0000001	rubus_genome	mRNA	1293542	1295731	.	+	.	ID=Rr03332.t1.mrna1;Name=Rr03332.t1;Parent=Rr03332.t1.path1;coverage=100.0;identity=100.0;matches=1548;mismatches=0;indels=0;unknowns=0
SC0000001	rubus_genome	exon	1293542	1293745	100	+	.	ID=Rr03332.t1.mrna1.exon1;Name=Rr03332.t1;Parent=Rr03332.t1.mrna1;Target=Rr03332.t1 1 204 +
SC0000001	rubus_genome	exon	1293849	1293885	100	+	.	ID=Rr03332.t1.mrna1.exon2;Name=Rr03332.t1;Parent=Rr03332.t1.mrna1;Target=Rr03332.t1 205 241 +
SC0000001	rubus_genome	exon	1293975	1294313	100	+	.	ID=Rr03332.t1.mrna1.exon3;Name=Rr03332.t1;Parent=Rr03332.t1.mrna1;Target=Rr03332.t1 242 580 +
SC0000001	rubus_genome	exon	1294399	1294632	100	+	.	ID=Rr03332.t1.mrna1.exon4;Name=Rr03332.t1;Parent=Rr03332.t1.mrna1;Target=Rr03332.t1 581 814 +
SC0000001	rubus_genome	exon	1294723	1294912	100	+	.	ID=Rr03332.t1.mrna1.exon5;Name=Rr03332.t1;Parent=Rr03332.t1.mrna1;Target=Rr03332.t1 815 1004 +
SC0000001	rubus_genome	exon	1295004	1295129	100	+	.	ID=Rr03332.t1.mrna1.exon6;Name=Rr03332.t1;Parent=Rr03332.t1.mrna1;Target=Rr03332.t1 1005 1130 +
SC0000001	rubus_genome	exon	1295233	1295332	100	+	.	ID=Rr03332.t1.mrna1.exon7;Name=Rr03332.t1;Parent=Rr03332.t1.mrna1;Target=Rr03332.t1 1131 1230 +
SC0000001	rubus_genome	exon	1295414	1295731	100	+	.	ID=Rr03332.t1.mrna1.exon8;Name=Rr03332.t1;Parent=Rr03332.t1.mrna1;Target=Rr03332.t1 1231 1548 +
SC0000001	rubus_genome	CDS	1293542	1293745	100	+	0	ID=Rr03332.t1.mrna1.cds1;Name=Rr03332.t1;Parent=Rr03332.t1.mrna1;Target=Rr03332.t1 1 204 +
SC0000001	rubus_genome	CDS	1293849	1293885	100	+	0	ID=Rr03332.t1.mrna1.cds2;Name=Rr03332.t1;Parent=Rr03332.t1.mrna1;Target=Rr03332.t1 205 241 +
SC0000001	rubus_genome	CDS	1293975	1294313	100	+	1	ID=Rr03332.t1.mrna1.cds3;Name=Rr03332.t1;Parent=Rr03332.t1.mrna1;Target=Rr03332.t1 242 580 +
SC0000001	rubus_genome	CDS	1294399	1294632	100	+	1	ID=Rr03332.t1.mrna1.cds4;Name=Rr03332.t1;Parent=Rr03332.t1.mrna1;Target=Rr03332.t1 581 814 +
SC0000001	rubus_genome	CDS	1294723	1294912	100	+	1	ID=Rr03332.t1.mrna1.cds5;Name=Rr03332.t1;Parent=Rr03332.t1.mrna1;Target=Rr03332.t1 815 1004 +
SC0000001	rubus_genome	CDS	1295004	1295129	100	+	2	ID=Rr03332.t1.mrna1.cds6;Name=Rr03332.t1;Parent=Rr03332.t1.mrna1;Target=Rr03332.t1 1005 1130 +
SC0000001	rubus_genome	CDS	1295233	1295332	100	+	2	ID=Rr03332.t1.mrna1.cds7;Name=Rr03332.t1;Parent=Rr03332.t1.mrna1;Target=Rr03332.t1 1131 1230 +
SC0000001	rubus_genome	CDS	1295414	1295731	100	+	0	ID=Rr03332.t1.mrna1.cds8;Name=Rr03332.t1;Parent=Rr03332.t1.mrna1;Target=Rr03332.t1 1231 1548 +
SC0000001	rubus_genome	gene	1296218	1297827	.	+	.	ID=Rr03340.t1.path1;Name=Rr03340.t1
SC0000001	rubus_genome	mRNA	1296218	1297827	.	+	.	ID=Rr03340.t1.mrna1;Name=Rr03340.t1;Parent=Rr03340.t1.path1;coverage=100.0;identity=100.0;matches=1002;mismatches=0;indels=0;unknowns=0
SC0000001	rubus_genome	exon	1296218	1296243	100	+	.	ID=Rr03340.t1.mrna1.exon1;Name=Rr03340.t1;Parent=Rr03340.t1.mrna1;Target=Rr03340.t1 1 26 +
SC0000001	rubus_genome	exon	1296390	1296484	100	+	.	ID=Rr03340.t1.mrna1.exon2;Name=Rr03340.t1;Parent=Rr03340.t1.mrna1;Target=Rr03340.t1 27 121 +
SC0000001	rubus_genome	exon	1296568	1296828	100	+	.	ID=Rr03340.t1.mrna1.exon3;Name=Rr03340.t1;Parent=Rr03340.t1.mrna1;Target=Rr03340.t1 122 382 +
SC0000001	rubus_genome	exon	1296931	1297276	100	+	.	ID=Rr03340.t1.mrna1.exon4;Name=Rr03340.t1;Parent=Rr03340.t1.mrna1;Target=Rr03340.t1 383 728 +
SC0000001	rubus_genome	exon	1297478	1297559	100	+	.	ID=Rr03340.t1.mrna1.exon5;Name=Rr03340.t1;Parent=Rr03340.t1.mrna1;Target=Rr03340.t1 729 810 +
SC0000001	rubus_genome	exon	1297636	1297827	100	+	.	ID=Rr03340.t1.mrna1.exon6;Name=Rr03340.t1;Parent=Rr03340.t1.mrna1;Target=Rr03340.t1 811 1002 +
SC0000001	rubus_genome	CDS	1296218	1296243	100	+	0	ID=Rr03340.t1.mrna1.cds1;Name=Rr03340.t1;Parent=Rr03340.t1.mrna1;Target=Rr03340.t1 1 26 +
SC0000001	rubus_genome	CDS	1296390	1296484	100	+	2	ID=Rr03340.t1.mrna1.cds2;Name=Rr03340.t1;Parent=Rr03340.t1.mrna1;Target=Rr03340.t1 27 121 +
SC0000001	rubus_genome	CDS	1296568	1296828	100	+	1	ID=Rr03340.t1.mrna1.cds3;Name=Rr03340.t1;Parent=Rr03340.t1.mrna1;Target=Rr03340.t1 122 382 +
SC0000001	rubus_genome	CDS	1296931	1297276	100	+	1	ID=Rr03340.t1.mrna1.cds4;Name=Rr03340.t1;Parent=Rr03340.t1.mrna1;Target=Rr03340.t1 383 728 +
SC0000001	rubus_genome	CDS	1297478	1297559	100	+	2	ID=Rr03340.t1.mrna1.cds5;Name=Rr03340.t1;Parent=Rr03340.t1.mrna1;Target=Rr03340.t1 729 810 +
SC0000001	rubus_genome	CDS	1297636	1297827	100	+	0	ID=Rr03340.t1.mrna1.cds6;Name=Rr03340.t1;Parent=Rr03340.t1.mrna1;Target=Rr03340.t1 811 1002 +
SC0000001	rubus_genome	gene	1298367	1299155	.	-	.	ID=Rr03345.t1.path1;Name=Rr03345.t1
SC0000001	rubus_genome	mRNA	1298367	1299155	.	-	.	ID=Rr03345.t1.mrna1;Name=Rr03345.t1;Parent=Rr03345.t1.path1;coverage=100.0;identity=100.0;matches=789;mismatches=0;indels=0;unknowns=0
SC0000001	rubus_genome	exon	1298367	1299155	100	-	.	ID=Rr03345.t1.mrna1.exon1;Name=Rr03345.t1;Parent=Rr03345.t1.mrna1;Target=Rr03345.t1 789 1 .
SC0000001	rubus_genome	CDS	1298367	1299155	100	-	0	ID=Rr03345.t1.mrna1.cds1;Name=Rr03345.t1;Parent=Rr03345.t1.mrna1;Target=Rr03345.t1 789 1 .
SC0000001	rubus_genome	gene	1301369	1302229	.	-	.	ID=Rr03351.t1.path1;Name=Rr03351.t1
SC0000001	rubus_genome	mRNA	1301369	1302229	.	-	.	ID=Rr03351.t1.mrna1;Name=Rr03351.t1;Parent=Rr03351.t1.path1;coverage=100.0;identity=100.0;matches=861;mismatches=0;indels=0;unknowns=0
SC0000001	rubus_genome	exon	1301369	1302229	100	-	.	ID=Rr03351.t1.mrna1.exon1;Name=Rr03351.t1;Parent=Rr03351.t1.mrna1;Target=Rr03351.t1 861 1 .
SC0000001	rubus_genome	CDS	1301369	1302229	100	-	0	ID=Rr03351.t1.mrna1.cds1;Name=Rr03351.t1;Parent=Rr03351.t1.mrna1;Target=Rr03351.t1 861 1 .
SC0000001	rubus_genome	gene	1304423	1305577	.	-	.	ID=Rr03357.t1.path1;Name=Rr03357.t1
SC0000001	rubus_genome	mRNA	1304423	1305577	.	-	.	ID=Rr03357.t1.mrna1;Name=Rr03357.t1;Parent=Rr03357.t1.path1;coverage=100.0;identity=100.0;matches=1155;mismatches=0;indels=0;unknowns=0
SC0000001	rubus_genome	exon	1304423	1305577	100	-	.	ID=Rr03357.t1.mrna1.exon1;Name=Rr03357.t1;Parent=Rr03357.t1.mrna1;Target=Rr03357.t1 1155 1 .
SC0000001	rubus_genome	CDS	1304423	1305577	100	-	0	ID=Rr03357.t1.mrna1.cds1;Name=Rr03357.t1;Parent=Rr03357.t1.mrna1;Target=Rr03357.t1 1155 1 .
SC0000001	rubus_genome	gene	1310716	1312131	.	+	.	ID=Rr03361.t1.path1;Name=Rr03361.t1
SC0000001	rubus_genome	mRNA	1310716	1312131	.	+	.	ID=Rr03361.t1.mrna1;Name=Rr03361.t1;Parent=Rr03361.t1.path1;coverage=100.0;identity=100.0;matches=1416;mismatches=0;indels=0;unknowns=0
SC0000001	rubus_genome	exon	1310716	1312131	100	+	.	ID=Rr03361.t1.mrna1.exon1;Name=Rr03361.t1;Parent=Rr03361.t1.mrna1;Target=Rr03361.t1 1416 1 .
SC0000001	rubus_genome	CDS	1310716	1312131	100	+	0	ID=Rr03361.t1.mrna1.cds1;Name=Rr03361.t1;Parent=Rr03361.t1.mrna1;Target=Rr03361.t1 1416 1 .
SC0000001	rubus_genome	gene	1312294	1313628	.	+	.	ID=Rr03369.t1.path1;Name=Rr03369.t1
SC0000001	rubus_genome	mRNA	1312294	1313628	.	+	.	ID=Rr03369.t1.mrna1;Name=Rr03369.t1;Parent=Rr03369.t1.path1;coverage=100.0;identity=100.0;matches=579;mismatches=0;indels=0;unknowns=0
SC0000001	rubus_genome	exon	1312294	1312543	100	+	.	ID=Rr03369.t1.mrna1.exon1;Name=Rr03369.t1;Parent=Rr03369.t1.mrna1;Target=Rr03369.t1 1 250 +
SC0000001	rubus_genome	exon	1313067	1313156	100	+	.	ID=Rr03369.t1.mrna1.exon2;Name=Rr03369.t1;Parent=Rr03369.t1.mrna1;Target=Rr03369.t1 251 340 +
SC0000001	rubus_genome	exon	1313269	1313365	100	+	.	ID=Rr03369.t1.mrna1.exon3;Name=Rr03369.t1;Parent=Rr03369.t1.mrna1;Target=Rr03369.t1 341 437 +
SC0000001	rubus_genome	exon	1313487	1313628	100	+	.	ID=Rr03369.t1.mrna1.exon4;Name=Rr03369.t1;Parent=Rr03369.t1.mrna1;Target=Rr03369.t1 438 579 +
SC0000001	rubus_genome	CDS	1312294	1312543	100	+	0	ID=Rr03369.t1.mrna1.cds1;Name=Rr03369.t1;Parent=Rr03369.t1.mrna1;Target=Rr03369.t1 1 250 +
SC0000001	rubus_genome	CDS	1313067	1313156	100	+	1	ID=Rr03369.t1.mrna1.cds2;Name=Rr03369.t1;Parent=Rr03369.t1.mrna1;Target=Rr03369.t1 251 340 +
SC0000001	rubus_genome	CDS	1313269	1313365	100	+	1	ID=Rr03369.t1.mrna1.cds3;Name=Rr03369.t1;Parent=Rr03369.t1.mrna1;Target=Rr03369.t1 341 437 +
SC0000001	rubus_genome	CDS	1313487	1313628	100	+	2	ID=Rr03369.t1.mrna1.cds4;Name=Rr03369.t1;Parent=Rr03369.t1.mrna1;Target=Rr03369.t1 438 579 +
SC0000001	rubus_genome	gene	1314792	1320843	.	+	.	ID=Rr03375.t1.path1;Name=Rr03375.t1
SC0000001	rubus_genome	mRNA	1314792	1320843	.	+	.	ID=Rr03375.t1.mrna1;Name=Rr03375.t1;Parent=Rr03375.t1.path1;coverage=100.0;identity=100.0;matches=1716;mismatches=0;indels=0;unknowns=0
SC0000001	rubus_genome	exon	1314792	1315115	100	+	.	ID=Rr03375.t1.mrna1.exon1;Name=Rr03375.t1;Parent=Rr03375.t1.mrna1;Target=Rr03375.t1 1 324 +
SC0000001	rubus_genome	exon	1315901	1315978	100	+	.	ID=Rr03375.t1.mrna1.exon2;Name=Rr03375.t1;Parent=Rr03375.t1.mrna1;Target=Rr03375.t1 325 402 +
SC0000001	rubus_genome	exon	1316282	1316337	100	+	.	ID=Rr03375.t1.mrna1.exon3;Name=Rr03375.t1;Parent=Rr03375.t1.mrna1;Target=Rr03375.t1 403 458 +
SC0000001	rubus_genome	exon	1316851	1316970	100	+	.	ID=Rr03375.t1.mrna1.exon4;Name=Rr03375.t1;Parent=Rr03375.t1.mrna1;Target=Rr03375.t1 459 578 +
SC0000001	rubus_genome	exon	1317059	1317129	100	+	.	ID=Rr03375.t1.mrna1.exon5;Name=Rr03375.t1;Parent=Rr03375.t1.mrna1;Target=Rr03375.t1 579 649 +
SC0000001	rubus_genome	exon	1317343	1317436	100	+	.	ID=Rr03375.t1.mrna1.exon6;Name=Rr03375.t1;Parent=Rr03375.t1.mrna1;Target=Rr03375.t1 650 743 +
SC0000001	rubus_genome	exon	1317545	1317748	100	+	.	ID=Rr03375.t1.mrna1.exon7;Name=Rr03375.t1;Parent=Rr03375.t1.mrna1;Target=Rr03375.t1 744 947 +
SC0000001	rubus_genome	exon	1317968	1318219	100	+	.	ID=Rr03375.t1.mrna1.exon8;Name=Rr03375.t1;Parent=Rr03375.t1.mrna1;Target=Rr03375.t1 948 1199 +
SC0000001	rubus_genome	exon	1318604	1318712	100	+	.	ID=Rr03375.t1.mrna1.exon9;Name=Rr03375.t1;Parent=Rr03375.t1.mrna1;Target=Rr03375.t1 1200 1308 +
SC0000001	rubus_genome	exon	1318819	1318886	100	+	.	ID=Rr03375.t1.mrna1.exon10;Name=Rr03375.t1;Parent=Rr03375.t1.mrna1;Target=Rr03375.t1 1309 1376 +
SC0000001	rubus_genome	exon	1319175	1319244	100	+	.	ID=Rr03375.t1.mrna1.exon11;Name=Rr03375.t1;Parent=Rr03375.t1.mrna1;Target=Rr03375.t1 1377 1446 +
SC0000001	rubus_genome	exon	1319325	1319399	100	+	.	ID=Rr03375.t1.mrna1.exon12;Name=Rr03375.t1;Parent=Rr03375.t1.mrna1;Target=Rr03375.t1 1447 1521 +
SC0000001	rubus_genome	exon	1319496	1319587	100	+	.	ID=Rr03375.t1.mrna1.exon13;Name=Rr03375.t1;Parent=Rr03375.t1.mrna1;Target=Rr03375.t1 1522 1613 +
SC0000001	rubus_genome	exon	1319750	1319803	100	+	.	ID=Rr03375.t1.mrna1.exon14;Name=Rr03375.t1;Parent=Rr03375.t1.mrna1;Target=Rr03375.t1 1614 1667 +
SC0000001	rubus_genome	exon	1320595	1320601	100	+	.	ID=Rr03375.t1.mrna1.exon15;Name=Rr03375.t1;Parent=Rr03375.t1.mrna1;Target=Rr03375.t1 1668 1674 +
SC0000001	rubus_genome	exon	1320802	1320843	100	+	.	ID=Rr03375.t1.mrna1.exon16;Name=Rr03375.t1;Parent=Rr03375.t1.mrna1;Target=Rr03375.t1 1675 1716 +
SC0000001	rubus_genome	CDS	1314792	1315115	100	+	0	ID=Rr03375.t1.mrna1.cds1;Name=Rr03375.t1;Parent=Rr03375.t1.mrna1;Target=Rr03375.t1 1 324 +
SC0000001	rubus_genome	CDS	1315901	1315978	100	+	0	ID=Rr03375.t1.mrna1.cds2;Name=Rr03375.t1;Parent=Rr03375.t1.mrna1;Target=Rr03375.t1 325 402 +
SC0000001	rubus_genome	CDS	1316282	1316337	100	+	0	ID=Rr03375.t1.mrna1.cds3;Name=Rr03375.t1;Parent=Rr03375.t1.mrna1;Target=Rr03375.t1 403 458 +
SC0000001	rubus_genome	CDS	1316851	1316970	100	+	2	ID=Rr03375.t1.mrna1.cds4;Name=Rr03375.t1;Parent=Rr03375.t1.mrna1;Target=Rr03375.t1 459 578 +
SC0000001	rubus_genome	CDS	1317059	1317129	100	+	2	ID=Rr03375.t1.mrna1.cds5;Name=Rr03375.t1;Parent=Rr03375.t1.mrna1;Target=Rr03375.t1 579 649 +
SC0000001	rubus_genome	CDS	1317343	1317436	100	+	1	ID=Rr03375.t1.mrna1.cds6;Name=Rr03375.t1;Parent=Rr03375.t1.mrna1;Target=Rr03375.t1 650 743 +
SC0000001	rubus_genome	CDS	1317545	1317748	100	+	2	ID=Rr03375.t1.mrna1.cds7;Name=Rr03375.t1;Parent=Rr03375.t1.mrna1;Target=Rr03375.t1 744 947 +
SC0000001	rubus_genome	CDS	1317968	1318219	100	+	2	ID=Rr03375.t1.mrna1.cds8;Name=Rr03375.t1;Parent=Rr03375.t1.mrna1;Target=Rr03375.t1 948 1199 +
SC0000001	rubus_genome	CDS	1318604	1318712	100	+	2	ID=Rr03375.t1.mrna1.cds9;Name=Rr03375.t1;Parent=Rr03375.t1.mrna1;Target=Rr03375.t1 1200 1308 +
SC0000001	rubus_genome	CDS	1318819	1318886	100	+	0	ID=Rr03375.t1.mrna1.cds10;Name=Rr03375.t1;Parent=Rr03375.t1.mrna1;Target=Rr03375.t1 1309 1376 +
SC0000001	rubus_genome	CDS	1319175	1319244	100	+	2	ID=Rr03375.t1.mrna1.cds11;Name=Rr03375.t1;Parent=Rr03375.t1.mrna1;Target=Rr03375.t1 1377 1446 +
SC0000001	rubus_genome	CDS	1319325	1319399	100	+	0	ID=Rr03375.t1.mrna1.cds12;Name=Rr03375.t1;Parent=Rr03375.t1.mrna1;Target=Rr03375.t1 1447 1521 +
SC0000001	rubus_genome	CDS	1319496	1319587	100	+	0	ID=Rr03375.t1.mrna1.cds13;Name=Rr03375.t1;Parent=Rr03375.t1.mrna1;Target=Rr03375.t1 1522 1613 +
SC0000001	rubus_genome	CDS	1319750	1319803	100	+	2	ID=Rr03375.t1.mrna1.cds14;Name=Rr03375.t1;Parent=Rr03375.t1.mrna1;Target=Rr03375.t1 1614 1667 +
SC0000001	rubus_genome	CDS	1320595	1320601	100	+	2	ID=Rr03375.t1.mrna1.cds15;Name=Rr03375.t1;Parent=Rr03375.t1.mrna1;Target=Rr03375.t1 1668 1674 +
SC0000001	rubus_genome	CDS	1320802	1320843	100	+	0	ID=Rr03375.t1.mrna1.cds16;Name=Rr03375.t1;Parent=Rr03375.t1.mrna1;Target=Rr03375.t1 1675 1716 +
SC0000001	rubus_genome	gene	1320857	1323046	.	+	.	ID=Rr03383.t1.path1;Name=Rr03383.t1
SC0000001	rubus_genome	mRNA	1320857	1323046	.	+	.	ID=Rr03383.t1.mrna1;Name=Rr03383.t1;Parent=Rr03383.t1.path1;coverage=100.0;identity=100.0;matches=990;mismatches=0;indels=0;unknowns=0
SC0000001	rubus_genome	exon	1320857	1321162	100	+	.	ID=Rr03383.t1.mrna1.exon1;Name=Rr03383.t1;Parent=Rr03383.t1.mrna1;Target=Rr03383.t1 1 306 +
SC0000001	rubus_genome	exon	1321266	1321325	100	+	.	ID=Rr03383.t1.mrna1.exon2;Name=Rr03383.t1;Parent=Rr03383.t1.mrna1;Target=Rr03383.t1 307 366 +
SC0000001	rubus_genome	exon	1321547	1321641	100	+	.	ID=Rr03383.t1.mrna1.exon3;Name=Rr03383.t1;Parent=Rr03383.t1.mrna1;Target=Rr03383.t1 367 461 +
SC0000001	rubus_genome	exon	1321782	1321954	100	+	.	ID=Rr03383.t1.mrna1.exon4;Name=Rr03383.t1;Parent=Rr03383.t1.mrna1;Target=Rr03383.t1 462 634 +
SC0000001	rubus_genome	exon	1322234	1322346	100	+	.	ID=Rr03383.t1.mrna1.exon5;Name=Rr03383.t1;Parent=Rr03383.t1.mrna1;Target=Rr03383.t1 635 747 +
SC0000001	rubus_genome	exon	1322561	1322606	100	+	.	ID=Rr03383.t1.mrna1.exon6;Name=Rr03383.t1;Parent=Rr03383.t1.mrna1;Target=Rr03383.t1 748 793 +
SC0000001	rubus_genome	exon	1322740	1322780	100	+	.	ID=Rr03383.t1.mrna1.exon7;Name=Rr03383.t1;Parent=Rr03383.t1.mrna1;Target=Rr03383.t1 794 834 +
SC0000001	rubus_genome	exon	1322891	1323046	100	+	.	ID=Rr03383.t1.mrna1.exon8;Name=Rr03383.t1;Parent=Rr03383.t1.mrna1;Target=Rr03383.t1 835 990 +
SC0000001	rubus_genome	CDS	1320857	1321162	100	+	0	ID=Rr03383.t1.mrna1.cds1;Name=Rr03383.t1;Parent=Rr03383.t1.mrna1;Target=Rr03383.t1 1 306 +
SC0000001	rubus_genome	CDS	1321266	1321325	100	+	0	ID=Rr03383.t1.mrna1.cds2;Name=Rr03383.t1;Parent=Rr03383.t1.mrna1;Target=Rr03383.t1 307 366 +
SC0000001	rubus_genome	CDS	1321547	1321641	100	+	0	ID=Rr03383.t1.mrna1.cds3;Name=Rr03383.t1;Parent=Rr03383.t1.mrna1;Target=Rr03383.t1 367 461 +
SC0000001	rubus_genome	CDS	1321782	1321954	100	+	2	ID=Rr03383.t1.mrna1.cds4;Name=Rr03383.t1;Parent=Rr03383.t1.mrna1;Target=Rr03383.t1 462 634 +
SC0000001	rubus_genome	CDS	1322234	1322346	100	+	1	ID=Rr03383.t1.mrna1.cds5;Name=Rr03383.t1;Parent=Rr03383.t1.mrna1;Target=Rr03383.t1 635 747 +
SC0000001	rubus_genome	CDS	1322561	1322606	100	+	0	ID=Rr03383.t1.mrna1.cds6;Name=Rr03383.t1;Parent=Rr03383.t1.mrna1;Target=Rr03383.t1 748 793 +
SC0000001	rubus_genome	CDS	1322740	1322780	100	+	1	ID=Rr03383.t1.mrna1.cds7;Name=Rr03383.t1;Parent=Rr03383.t1.mrna1;Target=Rr03383.t1 794 834 +
SC0000001	rubus_genome	CDS	1322891	1323046	100	+	0	ID=Rr03383.t1.mrna1.cds8;Name=Rr03383.t1;Parent=Rr03383.t1.mrna1;Target=Rr03383.t1 835 990 +
SC0000001	rubus_genome	gene	1328516	1332275	.	-	.	ID=Rr03388.t1.path1;Name=Rr03388.t1
SC0000001	rubus_genome	mRNA	1328516	1332275	.	-	.	ID=Rr03388.t1.mrna1;Name=Rr03388.t1;Parent=Rr03388.t1.path1;coverage=100.0;identity=100.0;matches=3183;mismatches=0;indels=0;unknowns=0
SC0000001	rubus_genome	exon	1332042	1332275	100	-	.	ID=Rr03388.t1.mrna1.exon1;Name=Rr03388.t1;Parent=Rr03388.t1.mrna1;Target=Rr03388.t1 1 234 +
SC0000001	rubus_genome	exon	1331087	1331840	100	-	.	ID=Rr03388.t1.mrna1.exon2;Name=Rr03388.t1;Parent=Rr03388.t1.mrna1;Target=Rr03388.t1 235 988 +
SC0000001	rubus_genome	exon	1328516	1330710	100	-	.	ID=Rr03388.t1.mrna1.exon3;Name=Rr03388.t1;Parent=Rr03388.t1.mrna1;Target=Rr03388.t1 989 3183 +
SC0000001	rubus_genome	CDS	1332042	1332275	100	-	0	ID=Rr03388.t1.mrna1.cds1;Name=Rr03388.t1;Parent=Rr03388.t1.mrna1;Target=Rr03388.t1 1 234 +
SC0000001	rubus_genome	CDS	1331087	1331840	100	-	0	ID=Rr03388.t1.mrna1.cds2;Name=Rr03388.t1;Parent=Rr03388.t1.mrna1;Target=Rr03388.t1 235 988 +
SC0000001	rubus_genome	CDS	1328516	1330710	100	-	1	ID=Rr03388.t1.mrna1.cds3;Name=Rr03388.t1;Parent=Rr03388.t1.mrna1;Target=Rr03388.t1 989 3183 +
SC0000001	rubus_genome	gene	1342340	1344380	.	+	.	ID=Rr03393.t1.path1;Name=Rr03393.t1
SC0000001	rubus_genome	mRNA	1342340	1344380	.	+	.	ID=Rr03393.t1.mrna1;Name=Rr03393.t1;Parent=Rr03393.t1.path1;coverage=100.0;identity=100.0;matches=1386;mismatches=0;indels=0;unknowns=0
SC0000001	rubus_genome	exon	1342340	1342478	100	+	.	ID=Rr03393.t1.mrna1.exon1;Name=Rr03393.t1;Parent=Rr03393.t1.mrna1;Target=Rr03393.t1 1 139 +
SC0000001	rubus_genome	exon	1343134	1344380	100	+	.	ID=Rr03393.t1.mrna1.exon2;Name=Rr03393.t1;Parent=Rr03393.t1.mrna1;Target=Rr03393.t1 140 1386 +
SC0000001	rubus_genome	CDS	1342340	1342478	100	+	0	ID=Rr03393.t1.mrna1.cds1;Name=Rr03393.t1;Parent=Rr03393.t1.mrna1;Target=Rr03393.t1 1 139 +
SC0000001	rubus_genome	CDS	1343134	1344380	100	+	1	ID=Rr03393.t1.mrna1.cds2;Name=Rr03393.t1;Parent=Rr03393.t1.mrna1;Target=Rr03393.t1 140 1386 +
SC0000001	rubus_genome	gene	1346453	1352983	.	+	.	ID=Rr03395.t1.path1;Name=Rr03395.t1
SC0000001	rubus_genome	mRNA	1346453	1352983	.	+	.	ID=Rr03395.t1.mrna1;Name=Rr03395.t1;Parent=Rr03395.t1.path1;coverage=100.0;identity=100.0;matches=2526;mismatches=0;indels=0;unknowns=0
SC0000001	rubus_genome	exon	1346453	1346582	100	+	.	ID=Rr03395.t1.mrna1.exon1;Name=Rr03395.t1;Parent=Rr03395.t1.mrna1;Target=Rr03395.t1 1 130 +
SC0000001	rubus_genome	exon	1347111	1348349	100	+	.	ID=Rr03395.t1.mrna1.exon2;Name=Rr03395.t1;Parent=Rr03395.t1.mrna1;Target=Rr03395.t1 131 1369 +
SC0000001	rubus_genome	exon	1350006	1350153	100	+	.	ID=Rr03395.t1.mrna1.exon3;Name=Rr03395.t1;Parent=Rr03395.t1.mrna1;Target=Rr03395.t1 1370 1517 +
SC0000001	rubus_genome	exon	1350778	1350999	100	+	.	ID=Rr03395.t1.mrna1.exon4;Name=Rr03395.t1;Parent=Rr03395.t1.mrna1;Target=Rr03395.t1 1518 1739 +
SC0000001	rubus_genome	exon	1351505	1351727	100	+	.	ID=Rr03395.t1.mrna1.exon5;Name=Rr03395.t1;Parent=Rr03395.t1.mrna1;Target=Rr03395.t1 1740 1962 +
SC0000001	rubus_genome	exon	1351861	1351947	100	+	.	ID=Rr03395.t1.mrna1.exon6;Name=Rr03395.t1;Parent=Rr03395.t1.mrna1;Target=Rr03395.t1 1963 2049 +
SC0000001	rubus_genome	exon	1352153	1352296	100	+	.	ID=Rr03395.t1.mrna1.exon7;Name=Rr03395.t1;Parent=Rr03395.t1.mrna1;Target=Rr03395.t1 2050 2193 +
SC0000001	rubus_genome	exon	1352562	1352654	100	+	.	ID=Rr03395.t1.mrna1.exon8;Name=Rr03395.t1;Parent=Rr03395.t1.mrna1;Target=Rr03395.t1 2194 2286 +
SC0000001	rubus_genome	exon	1352744	1352983	100	+	.	ID=Rr03395.t1.mrna1.exon9;Name=Rr03395.t1;Parent=Rr03395.t1.mrna1;Target=Rr03395.t1 2287 2526 +
SC0000001	rubus_genome	CDS	1346453	1346582	100	+	0	ID=Rr03395.t1.mrna1.cds1;Name=Rr03395.t1;Parent=Rr03395.t1.mrna1;Target=Rr03395.t1 1 130 +
SC0000001	rubus_genome	CDS	1347111	1348349	100	+	1	ID=Rr03395.t1.mrna1.cds2;Name=Rr03395.t1;Parent=Rr03395.t1.mrna1;Target=Rr03395.t1 131 1369 +
SC0000001	rubus_genome	CDS	1350006	1350153	100	+	1	ID=Rr03395.t1.mrna1.cds3;Name=Rr03395.t1;Parent=Rr03395.t1.mrna1;Target=Rr03395.t1 1370 1517 +
SC0000001	rubus_genome	CDS	1350778	1350999	100	+	2	ID=Rr03395.t1.mrna1.cds4;Name=Rr03395.t1;Parent=Rr03395.t1.mrna1;Target=Rr03395.t1 1518 1739 +
SC0000001	rubus_genome	CDS	1351505	1351727	100	+	2	ID=Rr03395.t1.mrna1.cds5;Name=Rr03395.t1;Parent=Rr03395.t1.mrna1;Target=Rr03395.t1 1740 1962 +
SC0000001	rubus_genome	CDS	1351861	1351947	100	+	0	ID=Rr03395.t1.mrna1.cds6;Name=Rr03395.t1;Parent=Rr03395.t1.mrna1;Target=Rr03395.t1 1963 2049 +
SC0000001	rubus_genome	CDS	1352153	1352296	100	+	0	ID=Rr03395.t1.mrna1.cds7;Name=Rr03395.t1;Parent=Rr03395.t1.mrna1;Target=Rr03395.t1 2050 2193 +
SC0000001	rubus_genome	CDS	1352562	1352654	100	+	0	ID=Rr03395.t1.mrna1.cds8;Name=Rr03395.t1;Parent=Rr03395.t1.mrna1;Target=Rr03395.t1 2194 2286 +
SC0000001	rubus_genome	CDS	1352744	1352983	100	+	0	ID=Rr03395.t1.mrna1.cds9;Name=Rr03395.t1;Parent=Rr03395.t1.mrna1;Target=Rr03395.t1 2287 2526 +
SC0000001	rubus_genome	gene	1354404	1355680	.	+	.	ID=Rr03399.t1.path1;Name=Rr03399.t1
SC0000001	rubus_genome	mRNA	1354404	1355680	.	+	.	ID=Rr03399.t1.mrna1;Name=Rr03399.t1;Parent=Rr03399.t1.path1;coverage=100.0;identity=100.0;matches=537;mismatches=0;indels=0;unknowns=0
SC0000001	rubus_genome	exon	1354404	1354505	100	+	.	ID=Rr03399.t1.mrna1.exon1;Name=Rr03399.t1;Parent=Rr03399.t1.mrna1;Target=Rr03399.t1 1 102 +
SC0000001	rubus_genome	exon	1355063	1355117	100	+	.	ID=Rr03399.t1.mrna1.exon2;Name=Rr03399.t1;Parent=Rr03399.t1.mrna1;Target=Rr03399.t1 103 157 +
SC0000001	rubus_genome	exon	1355301	1355680	100	+	.	ID=Rr03399.t1.mrna1.exon3;Name=Rr03399.t1;Parent=Rr03399.t1.mrna1;Target=Rr03399.t1 158 537 +
SC0000001	rubus_genome	CDS	1354404	1354505	100	+	0	ID=Rr03399.t1.mrna1.cds1;Name=Rr03399.t1;Parent=Rr03399.t1.mrna1;Target=Rr03399.t1 1 102 +
SC0000001	rubus_genome	CDS	1355063	1355117	100	+	0	ID=Rr03399.t1.mrna1.cds2;Name=Rr03399.t1;Parent=Rr03399.t1.mrna1;Target=Rr03399.t1 103 157 +
SC0000001	rubus_genome	CDS	1355301	1355680	100	+	1	ID=Rr03399.t1.mrna1.cds3;Name=Rr03399.t1;Parent=Rr03399.t1.mrna1;Target=Rr03399.t1 158 537 +
SC0000001	rubus_genome	gene	1356120	1359138	.	-	.	ID=Rr03403.t1.path1;Name=Rr03403.t1
SC0000001	rubus_genome	mRNA	1356120	1359138	.	-	.	ID=Rr03403.t1.mrna1;Name=Rr03403.t1;Parent=Rr03403.t1.path1;coverage=100.0;identity=100.0;matches=1128;mismatches=0;indels=0;unknowns=0
SC0000001	rubus_genome	exon	1358840	1359138	100	-	.	ID=Rr03403.t1.mrna1.exon1;Name=Rr03403.t1;Parent=Rr03403.t1.mrna1;Target=Rr03403.t1 1 299 +
SC0000001	rubus_genome	exon	1358464	1358575	100	-	.	ID=Rr03403.t1.mrna1.exon2;Name=Rr03403.t1;Parent=Rr03403.t1.mrna1;Target=Rr03403.t1 300 411 +
SC0000001	rubus_genome	exon	1357872	1358031	100	-	.	ID=Rr03403.t1.mrna1.exon3;Name=Rr03403.t1;Parent=Rr03403.t1.mrna1;Target=Rr03403.t1 412 571 +
SC0000001	rubus_genome	exon	1357353	1357501	100	-	.	ID=Rr03403.t1.mrna1.exon4;Name=Rr03403.t1;Parent=Rr03403.t1.mrna1;Target=Rr03403.t1 572 720 +
SC0000001	rubus_genome	exon	1356949	1357100	100	-	.	ID=Rr03403.t1.mrna1.exon5;Name=Rr03403.t1;Parent=Rr03403.t1.mrna1;Target=Rr03403.t1 721 872 +
SC0000001	rubus_genome	exon	1356429	1356543	100	-	.	ID=Rr03403.t1.mrna1.exon6;Name=Rr03403.t1;Parent=Rr03403.t1.mrna1;Target=Rr03403.t1 873 987 +
SC0000001	rubus_genome	exon	1356120	1356260	100	-	.	ID=Rr03403.t1.mrna1.exon7;Name=Rr03403.t1;Parent=Rr03403.t1.mrna1;Target=Rr03403.t1 988 1128 +
SC0000001	rubus_genome	CDS	1358840	1359138	100	-	0	ID=Rr03403.t1.mrna1.cds1;Name=Rr03403.t1;Parent=Rr03403.t1.mrna1;Target=Rr03403.t1 1 299 +
SC0000001	rubus_genome	CDS	1358464	1358575	100	-	2	ID=Rr03403.t1.mrna1.cds2;Name=Rr03403.t1;Parent=Rr03403.t1.mrna1;Target=Rr03403.t1 300 411 +
SC0000001	rubus_genome	CDS	1357872	1358031	100	-	0	ID=Rr03403.t1.mrna1.cds3;Name=Rr03403.t1;Parent=Rr03403.t1.mrna1;Target=Rr03403.t1 412 571 +
SC0000001	rubus_genome	CDS	1357353	1357501	100	-	1	ID=Rr03403.t1.mrna1.cds4;Name=Rr03403.t1;Parent=Rr03403.t1.mrna1;Target=Rr03403.t1 572 720 +
SC0000001	rubus_genome	CDS	1356949	1357100	100	-	0	ID=Rr03403.t1.mrna1.cds5;Name=Rr03403.t1;Parent=Rr03403.t1.mrna1;Target=Rr03403.t1 721 872 +
SC0000001	rubus_genome	CDS	1356429	1356543	100	-	2	ID=Rr03403.t1.mrna1.cds6;Name=Rr03403.t1;Parent=Rr03403.t1.mrna1;Target=Rr03403.t1 873 987 +
SC0000001	rubus_genome	CDS	1356120	1356260	100	-	0	ID=Rr03403.t1.mrna1.cds7;Name=Rr03403.t1;Parent=Rr03403.t1.mrna1;Target=Rr03403.t1 988 1128 +
SC0000001	rubus_genome	gene	1359431	1361318	.	+	.	ID=Rr03408.t1.path1;Name=Rr03408.t1
SC0000001	rubus_genome	mRNA	1359431	1361318	.	+	.	ID=Rr03408.t1.mrna1;Name=Rr03408.t1;Parent=Rr03408.t1.path1;coverage=100.0;identity=100.0;matches=675;mismatches=0;indels=0;unknowns=0
SC0000001	rubus_genome	exon	1359431	1359517	100	+	.	ID=Rr03408.t1.mrna1.exon1;Name=Rr03408.t1;Parent=Rr03408.t1.mrna1;Target=Rr03408.t1 1 87 +
SC0000001	rubus_genome	exon	1360731	1361318	100	+	.	ID=Rr03408.t1.mrna1.exon2;Name=Rr03408.t1;Parent=Rr03408.t1.mrna1;Target=Rr03408.t1 88 675 +
SC0000001	rubus_genome	CDS	1359431	1359517	100	+	0	ID=Rr03408.t1.mrna1.cds1;Name=Rr03408.t1;Parent=Rr03408.t1.mrna1;Target=Rr03408.t1 1 87 +
SC0000001	rubus_genome	CDS	1360731	1361318	100	+	0	ID=Rr03408.t1.mrna1.cds2;Name=Rr03408.t1;Parent=Rr03408.t1.mrna1;Target=Rr03408.t1 88 675 +
SC0000001	rubus_genome	gene	1362152	1365147	.	+	.	ID=Rr03412.t1.path1;Name=Rr03412.t1
SC0000001	rubus_genome	mRNA	1362152	1365147	.	+	.	ID=Rr03412.t1.mrna1;Name=Rr03412.t1;Parent=Rr03412.t1.path1;coverage=100.0;identity=100.0;matches=999;mismatches=0;indels=0;unknowns=0
SC0000001	rubus_genome	exon	1362152	1362256	100	+	.	ID=Rr03412.t1.mrna1.exon1;Name=Rr03412.t1;Parent=Rr03412.t1.mrna1;Target=Rr03412.t1 1 105 +
SC0000001	rubus_genome	exon	1362347	1362477	100	+	.	ID=Rr03412.t1.mrna1.exon2;Name=Rr03412.t1;Parent=Rr03412.t1.mrna1;Target=Rr03412.t1 106 236 +
SC0000001	rubus_genome	exon	1362721	1362803	100	+	.	ID=Rr03412.t1.mrna1.exon3;Name=Rr03412.t1;Parent=Rr03412.t1.mrna1;Target=Rr03412.t1 237 319 +
SC0000001	rubus_genome	exon	1363236	1363493	100	+	.	ID=Rr03412.t1.mrna1.exon4;Name=Rr03412.t1;Parent=Rr03412.t1.mrna1;Target=Rr03412.t1 320 577 +
SC0000001	rubus_genome	exon	1363713	1363785	100	+	.	ID=Rr03412.t1.mrna1.exon5;Name=Rr03412.t1;Parent=Rr03412.t1.mrna1;Target=Rr03412.t1 578 650 +
SC0000001	rubus_genome	exon	1364417	1364497	100	+	.	ID=Rr03412.t1.mrna1.exon6;Name=Rr03412.t1;Parent=Rr03412.t1.mrna1;Target=Rr03412.t1 651 731 +
SC0000001	rubus_genome	exon	1364617	1364698	100	+	.	ID=Rr03412.t1.mrna1.exon7;Name=Rr03412.t1;Parent=Rr03412.t1.mrna1;Target=Rr03412.t1 732 813 +
SC0000001	rubus_genome	exon	1364870	1364970	100	+	.	ID=Rr03412.t1.mrna1.exon8;Name=Rr03412.t1;Parent=Rr03412.t1.mrna1;Target=Rr03412.t1 814 914 +
SC0000001	rubus_genome	exon	1365063	1365147	100	+	.	ID=Rr03412.t1.mrna1.exon9;Name=Rr03412.t1;Parent=Rr03412.t1.mrna1;Target=Rr03412.t1 915 999 +
SC0000001	rubus_genome	CDS	1362152	1362256	100	+	0	ID=Rr03412.t1.mrna1.cds1;Name=Rr03412.t1;Parent=Rr03412.t1.mrna1;Target=Rr03412.t1 1 105 +
SC0000001	rubus_genome	CDS	1362347	1362477	100	+	0	ID=Rr03412.t1.mrna1.cds2;Name=Rr03412.t1;Parent=Rr03412.t1.mrna1;Target=Rr03412.t1 106 236 +
SC0000001	rubus_genome	CDS	1362721	1362803	100	+	2	ID=Rr03412.t1.mrna1.cds3;Name=Rr03412.t1;Parent=Rr03412.t1.mrna1;Target=Rr03412.t1 237 319 +
SC0000001	rubus_genome	CDS	1363236	1363493	100	+	1	ID=Rr03412.t1.mrna1.cds4;Name=Rr03412.t1;Parent=Rr03412.t1.mrna1;Target=Rr03412.t1 320 577 +
SC0000001	rubus_genome	CDS	1363713	1363785	100	+	1	ID=Rr03412.t1.mrna1.cds5;Name=Rr03412.t1;Parent=Rr03412.t1.mrna1;Target=Rr03412.t1 578 650 +
SC0000001	rubus_genome	CDS	1364417	1364497	100	+	2	ID=Rr03412.t1.mrna1.cds6;Name=Rr03412.t1;Parent=Rr03412.t1.mrna1;Target=Rr03412.t1 651 731 +
SC0000001	rubus_genome	CDS	1364617	1364698	100	+	2	ID=Rr03412.t1.mrna1.cds7;Name=Rr03412.t1;Parent=Rr03412.t1.mrna1;Target=Rr03412.t1 732 813 +
SC0000001	rubus_genome	CDS	1364870	1364970	100	+	0	ID=Rr03412.t1.mrna1.cds8;Name=Rr03412.t1;Parent=Rr03412.t1.mrna1;Target=Rr03412.t1 814 914 +
SC0000001	rubus_genome	CDS	1365063	1365147	100	+	2	ID=Rr03412.t1.mrna1.cds9;Name=Rr03412.t1;Parent=Rr03412.t1.mrna1;Target=Rr03412.t1 915 999 +
SC0000001	rubus_genome	gene	1372093	1372695	.	+	.	ID=Rr03424.t1.path1;Name=Rr03424.t1
SC0000001	rubus_genome	mRNA	1372093	1372695	.	+	.	ID=Rr03424.t1.mrna1;Name=Rr03424.t1;Parent=Rr03424.t1.path1;coverage=100.0;identity=100.0;matches=603;mismatches=0;indels=0;unknowns=0
SC0000001	rubus_genome	exon	1372093	1372695	100	+	.	ID=Rr03424.t1.mrna1.exon1;Name=Rr03424.t1;Parent=Rr03424.t1.mrna1;Target=Rr03424.t1 603 1 .
SC0000001	rubus_genome	CDS	1372093	1372695	100	+	0	ID=Rr03424.t1.mrna1.cds1;Name=Rr03424.t1;Parent=Rr03424.t1.mrna1;Target=Rr03424.t1 603 1 .
SC0000001	rubus_genome	gene	1373270	1375827	.	-	.	ID=Rr03429.t1.path1;Name=Rr03429.t1
SC0000001	rubus_genome	mRNA	1373270	1375827	.	-	.	ID=Rr03429.t1.mrna1;Name=Rr03429.t1;Parent=Rr03429.t1.path1;coverage=100.0;identity=100.0;matches=1020;mismatches=0;indels=0;unknowns=0
SC0000001	rubus_genome	exon	1375746	1375827	100	-	.	ID=Rr03429.t1.mrna1.exon1;Name=Rr03429.t1;Parent=Rr03429.t1.mrna1;Target=Rr03429.t1 1 82 +
SC0000001	rubus_genome	exon	1375192	1375422	100	-	.	ID=Rr03429.t1.mrna1.exon2;Name=Rr03429.t1;Parent=Rr03429.t1.mrna1;Target=Rr03429.t1 83 313 +
SC0000001	rubus_genome	exon	1374956	1375053	100	-	.	ID=Rr03429.t1.mrna1.exon3;Name=Rr03429.t1;Parent=Rr03429.t1.mrna1;Target=Rr03429.t1 314 411 +
SC0000001	rubus_genome	exon	1374806	1374848	100	-	.	ID=Rr03429.t1.mrna1.exon4;Name=Rr03429.t1;Parent=Rr03429.t1.mrna1;Target=Rr03429.t1 412 454 +
SC0000001	rubus_genome	exon	1374643	1374704	100	-	.	ID=Rr03429.t1.mrna1.exon5;Name=Rr03429.t1;Parent=Rr03429.t1.mrna1;Target=Rr03429.t1 455 516 +
SC0000001	rubus_genome	exon	1374459	1374515	100	-	.	ID=Rr03429.t1.mrna1.exon6;Name=Rr03429.t1;Parent=Rr03429.t1.mrna1;Target=Rr03429.t1 517 573 +
SC0000001	rubus_genome	exon	1374274	1374309	100	-	.	ID=Rr03429.t1.mrna1.exon7;Name=Rr03429.t1;Parent=Rr03429.t1.mrna1;Target=Rr03429.t1 574 609 +
SC0000001	rubus_genome	exon	1374106	1374183	100	-	.	ID=Rr03429.t1.mrna1.exon8;Name=Rr03429.t1;Parent=Rr03429.t1.mrna1;Target=Rr03429.t1 610 687 +
SC0000001	rubus_genome	exon	1373936	1374002	100	-	.	ID=Rr03429.t1.mrna1.exon9;Name=Rr03429.t1;Parent=Rr03429.t1.mrna1;Target=Rr03429.t1 688 754 +
SC0000001	rubus_genome	exon	1373772	1373834	100	-	.	ID=Rr03429.t1.mrna1.exon10;Name=Rr03429.t1;Parent=Rr03429.t1.mrna1;Target=Rr03429.t1 755 817 +
SC0000001	rubus_genome	exon	1373456	1373559	100	-	.	ID=Rr03429.t1.mrna1.exon11;Name=Rr03429.t1;Parent=Rr03429.t1.mrna1;Target=Rr03429.t1 818 921 +
SC0000001	rubus_genome	exon	1373270	1373368	100	-	.	ID=Rr03429.t1.mrna1.exon12;Name=Rr03429.t1;Parent=Rr03429.t1.mrna1;Target=Rr03429.t1 922 1020 +
SC0000001	rubus_genome	CDS	1375746	1375827	100	-	0	ID=Rr03429.t1.mrna1.cds1;Name=Rr03429.t1;Parent=Rr03429.t1.mrna1;Target=Rr03429.t1 1 82 +
SC0000001	rubus_genome	CDS	1375192	1375422	100	-	1	ID=Rr03429.t1.mrna1.cds2;Name=Rr03429.t1;Parent=Rr03429.t1.mrna1;Target=Rr03429.t1 83 313 +
SC0000001	rubus_genome	CDS	1374956	1375053	100	-	1	ID=Rr03429.t1.mrna1.cds3;Name=Rr03429.t1;Parent=Rr03429.t1.mrna1;Target=Rr03429.t1 314 411 +
SC0000001	rubus_genome	CDS	1374806	1374848	100	-	0	ID=Rr03429.t1.mrna1.cds4;Name=Rr03429.t1;Parent=Rr03429.t1.mrna1;Target=Rr03429.t1 412 454 +
SC0000001	rubus_genome	CDS	1374643	1374704	100	-	1	ID=Rr03429.t1.mrna1.cds5;Name=Rr03429.t1;Parent=Rr03429.t1.mrna1;Target=Rr03429.t1 455 516 +
SC0000001	rubus_genome	CDS	1374459	1374515	100	-	0	ID=Rr03429.t1.mrna1.cds6;Name=Rr03429.t1;Parent=Rr03429.t1.mrna1;Target=Rr03429.t1 517 573 +
SC0000001	rubus_genome	CDS	1374274	1374309	100	-	0	ID=Rr03429.t1.mrna1.cds7;Name=Rr03429.t1;Parent=Rr03429.t1.mrna1;Target=Rr03429.t1 574 609 +
SC0000001	rubus_genome	CDS	1374106	1374183	100	-	0	ID=Rr03429.t1.mrna1.cds8;Name=Rr03429.t1;Parent=Rr03429.t1.mrna1;Target=Rr03429.t1 610 687 +
SC0000001	rubus_genome	CDS	1373936	1374002	100	-	0	ID=Rr03429.t1.mrna1.cds9;Name=Rr03429.t1;Parent=Rr03429.t1.mrna1;Target=Rr03429.t1 688 754 +
SC0000001	rubus_genome	CDS	1373772	1373834	100	-	1	ID=Rr03429.t1.mrna1.cds10;Name=Rr03429.t1;Parent=Rr03429.t1.mrna1;Target=Rr03429.t1 755 817 +
SC0000001	rubus_genome	CDS	1373456	1373559	100	-	1	ID=Rr03429.t1.mrna1.cds11;Name=Rr03429.t1;Parent=Rr03429.t1.mrna1;Target=Rr03429.t1 818 921 +
SC0000001	rubus_genome	CDS	1373270	1373368	100	-	0	ID=Rr03429.t1.mrna1.cds12;Name=Rr03429.t1;Parent=Rr03429.t1.mrna1;Target=Rr03429.t1 922 1020 +
SC0000001	rubus_genome	gene	1377851	1380143	.	+	.	ID=Rr03439.t1.path1;Name=Rr03439.t1
SC0000001	rubus_genome	mRNA	1377851	1380143	.	+	.	ID=Rr03439.t1.mrna1;Name=Rr03439.t1;Parent=Rr03439.t1.path1;coverage=100.0;identity=100.0;matches=1527;mismatches=0;indels=0;unknowns=0
SC0000001	rubus_genome	exon	1377851	1378261	100	+	.	ID=Rr03439.t1.mrna1.exon1;Name=Rr03439.t1;Parent=Rr03439.t1.mrna1;Target=Rr03439.t1 1 411 +
SC0000001	rubus_genome	exon	1378661	1379334	100	+	.	ID=Rr03439.t1.mrna1.exon2;Name=Rr03439.t1;Parent=Rr03439.t1.mrna1;Target=Rr03439.t1 412 1085 +
SC0000001	rubus_genome	exon	1379416	1379574	100	+	.	ID=Rr03439.t1.mrna1.exon3;Name=Rr03439.t1;Parent=Rr03439.t1.mrna1;Target=Rr03439.t1 1086 1244 +
SC0000001	rubus_genome	exon	1379861	1380143	100	+	.	ID=Rr03439.t1.mrna1.exon4;Name=Rr03439.t1;Parent=Rr03439.t1.mrna1;Target=Rr03439.t1 1245 1527 +
SC0000001	rubus_genome	CDS	1377851	1378261	100	+	0	ID=Rr03439.t1.mrna1.cds1;Name=Rr03439.t1;Parent=Rr03439.t1.mrna1;Target=Rr03439.t1 1 411 +
SC0000001	rubus_genome	CDS	1378661	1379334	100	+	0	ID=Rr03439.t1.mrna1.cds2;Name=Rr03439.t1;Parent=Rr03439.t1.mrna1;Target=Rr03439.t1 412 1085 +
SC0000001	rubus_genome	CDS	1379416	1379574	100	+	2	ID=Rr03439.t1.mrna1.cds3;Name=Rr03439.t1;Parent=Rr03439.t1.mrna1;Target=Rr03439.t1 1086 1244 +
SC0000001	rubus_genome	CDS	1379861	1380143	100	+	2	ID=Rr03439.t1.mrna1.cds4;Name=Rr03439.t1;Parent=Rr03439.t1.mrna1;Target=Rr03439.t1 1245 1527 +
SC0000001	rubus_genome	gene	1380850	1382917	.	-	.	ID=Rr03446.t1.path1;Name=Rr03446.t1
SC0000001	rubus_genome	mRNA	1380850	1382917	.	-	.	ID=Rr03446.t1.mrna1;Name=Rr03446.t1;Parent=Rr03446.t1.path1;coverage=100.0;identity=100.0;matches=1491;mismatches=0;indels=0;unknowns=0
SC0000001	rubus_genome	exon	1382644	1382917	100	-	.	ID=Rr03446.t1.mrna1.exon1;Name=Rr03446.t1;Parent=Rr03446.t1.mrna1;Target=Rr03446.t1 1 274 +
SC0000001	rubus_genome	exon	1382483	1382569	100	-	.	ID=Rr03446.t1.mrna1.exon2;Name=Rr03446.t1;Parent=Rr03446.t1.mrna1;Target=Rr03446.t1 275 361 +
SC0000001	rubus_genome	exon	1382107	1382376	100	-	.	ID=Rr03446.t1.mrna1.exon3;Name=Rr03446.t1;Parent=Rr03446.t1.mrna1;Target=Rr03446.t1 362 631 +
SC0000001	rubus_genome	exon	1381710	1382011	100	-	.	ID=Rr03446.t1.mrna1.exon4;Name=Rr03446.t1;Parent=Rr03446.t1.mrna1;Target=Rr03446.t1 632 933 +
SC0000001	rubus_genome	exon	1381454	1381582	100	-	.	ID=Rr03446.t1.mrna1.exon5;Name=Rr03446.t1;Parent=Rr03446.t1.mrna1;Target=Rr03446.t1 934 1062 +
SC0000001	rubus_genome	exon	1381040	1381357	100	-	.	ID=Rr03446.t1.mrna1.exon6;Name=Rr03446.t1;Parent=Rr03446.t1.mrna1;Target=Rr03446.t1 1063 1380 +
SC0000001	rubus_genome	exon	1380850	1380960	100	-	.	ID=Rr03446.t1.mrna1.exon7;Name=Rr03446.t1;Parent=Rr03446.t1.mrna1;Target=Rr03446.t1 1381 1491 +
SC0000001	rubus_genome	CDS	1382644	1382917	100	-	0	ID=Rr03446.t1.mrna1.cds1;Name=Rr03446.t1;Parent=Rr03446.t1.mrna1;Target=Rr03446.t1 1 274 +
SC0000001	rubus_genome	CDS	1382483	1382569	100	-	1	ID=Rr03446.t1.mrna1.cds2;Name=Rr03446.t1;Parent=Rr03446.t1.mrna1;Target=Rr03446.t1 275 361 +
SC0000001	rubus_genome	CDS	1382107	1382376	100	-	1	ID=Rr03446.t1.mrna1.cds3;Name=Rr03446.t1;Parent=Rr03446.t1.mrna1;Target=Rr03446.t1 362 631 +
SC0000001	rubus_genome	CDS	1381710	1382011	100	-	1	ID=Rr03446.t1.mrna1.cds4;Name=Rr03446.t1;Parent=Rr03446.t1.mrna1;Target=Rr03446.t1 632 933 +
SC0000001	rubus_genome	CDS	1381454	1381582	100	-	0	ID=Rr03446.t1.mrna1.cds5;Name=Rr03446.t1;Parent=Rr03446.t1.mrna1;Target=Rr03446.t1 934 1062 +
SC0000001	rubus_genome	CDS	1381040	1381357	100	-	0	ID=Rr03446.t1.mrna1.cds6;Name=Rr03446.t1;Parent=Rr03446.t1.mrna1;Target=Rr03446.t1 1063 1380 +
SC0000001	rubus_genome	CDS	1380850	1380960	100	-	0	ID=Rr03446.t1.mrna1.cds7;Name=Rr03446.t1;Parent=Rr03446.t1.mrna1;Target=Rr03446.t1 1381 1491 +
SC0000001	rubus_genome	gene	1392273	1396475	.	+	.	ID=Rr03458.t1.path1;Name=Rr03458.t1
SC0000001	rubus_genome	mRNA	1392273	1396475	.	+	.	ID=Rr03458.t1.mrna1;Name=Rr03458.t1;Parent=Rr03458.t1.path1;coverage=100.0;identity=100.0;matches=1881;mismatches=0;indels=0;unknowns=0
SC0000001	rubus_genome	exon	1392273	1392314	100	+	.	ID=Rr03458.t1.mrna1.exon1;Name=Rr03458.t1;Parent=Rr03458.t1.mrna1;Target=Rr03458.t1 1 42 +
SC0000001	rubus_genome	exon	1392396	1392509	100	+	.	ID=Rr03458.t1.mrna1.exon2;Name=Rr03458.t1;Parent=Rr03458.t1.mrna1;Target=Rr03458.t1 43 156 +
SC0000001	rubus_genome	exon	1393370	1393771	100	+	.	ID=Rr03458.t1.mrna1.exon3;Name=Rr03458.t1;Parent=Rr03458.t1.mrna1;Target=Rr03458.t1 157 558 +
SC0000001	rubus_genome	exon	1394071	1394139	100	+	.	ID=Rr03458.t1.mrna1.exon4;Name=Rr03458.t1;Parent=Rr03458.t1.mrna1;Target=Rr03458.t1 559 627 +
SC0000001	rubus_genome	exon	1394224	1394295	100	+	.	ID=Rr03458.t1.mrna1.exon5;Name=Rr03458.t1;Parent=Rr03458.t1.mrna1;Target=Rr03458.t1 628 699 +
SC0000001	rubus_genome	exon	1394652	1394780	100	+	.	ID=Rr03458.t1.mrna1.exon6;Name=Rr03458.t1;Parent=Rr03458.t1.mrna1;Target=Rr03458.t1 700 828 +
SC0000001	rubus_genome	exon	1394908	1394988	100	+	.	ID=Rr03458.t1.mrna1.exon7;Name=Rr03458.t1;Parent=Rr03458.t1.mrna1;Target=Rr03458.t1 829 909 +
SC0000001	rubus_genome	exon	1395089	1395277	100	+	.	ID=Rr03458.t1.mrna1.exon8;Name=Rr03458.t1;Parent=Rr03458.t1.mrna1;Target=Rr03458.t1 910 1098 +
SC0000001	rubus_genome	exon	1395693	1396475	100	+	.	ID=Rr03458.t1.mrna1.exon9;Name=Rr03458.t1;Parent=Rr03458.t1.mrna1;Target=Rr03458.t1 1099 1881 +
SC0000001	rubus_genome	CDS	1392273	1392314	100	+	0	ID=Rr03458.t1.mrna1.cds1;Name=Rr03458.t1;Parent=Rr03458.t1.mrna1;Target=Rr03458.t1 1 42 +
SC0000001	rubus_genome	CDS	1392396	1392509	100	+	0	ID=Rr03458.t1.mrna1.cds2;Name=Rr03458.t1;Parent=Rr03458.t1.mrna1;Target=Rr03458.t1 43 156 +
SC0000001	rubus_genome	CDS	1393370	1393771	100	+	0	ID=Rr03458.t1.mrna1.cds3;Name=Rr03458.t1;Parent=Rr03458.t1.mrna1;Target=Rr03458.t1 157 558 +
SC0000001	rubus_genome	CDS	1394071	1394139	100	+	0	ID=Rr03458.t1.mrna1.cds4;Name=Rr03458.t1;Parent=Rr03458.t1.mrna1;Target=Rr03458.t1 559 627 +
SC0000001	rubus_genome	CDS	1394224	1394295	100	+	0	ID=Rr03458.t1.mrna1.cds5;Name=Rr03458.t1;Parent=Rr03458.t1.mrna1;Target=Rr03458.t1 628 699 +
SC0000001	rubus_genome	CDS	1394652	1394780	100	+	0	ID=Rr03458.t1.mrna1.cds6;Name=Rr03458.t1;Parent=Rr03458.t1.mrna1;Target=Rr03458.t1 700 828 +
SC0000001	rubus_genome	CDS	1394908	1394988	100	+	0	ID=Rr03458.t1.mrna1.cds7;Name=Rr03458.t1;Parent=Rr03458.t1.mrna1;Target=Rr03458.t1 829 909 +
SC0000001	rubus_genome	CDS	1395089	1395277	100	+	0	ID=Rr03458.t1.mrna1.cds8;Name=Rr03458.t1;Parent=Rr03458.t1.mrna1;Target=Rr03458.t1 910 1098 +
SC0000001	rubus_genome	CDS	1395693	1396475	100	+	0	ID=Rr03458.t1.mrna1.cds9;Name=Rr03458.t1;Parent=Rr03458.t1.mrna1;Target=Rr03458.t1 1099 1881 +
SC0000001	rubus_genome	gene	1397682	1398701	.	-	.	ID=Rr03463.t1.path1;Name=Rr03463.t1
SC0000001	rubus_genome	mRNA	1397682	1398701	.	-	.	ID=Rr03463.t1.mrna1;Name=Rr03463.t1;Parent=Rr03463.t1.path1;coverage=100.0;identity=100.0;matches=1020;mismatches=0;indels=0;unknowns=0
SC0000001	rubus_genome	exon	1397682	1398701	100	-	.	ID=Rr03463.t1.mrna1.exon1;Name=Rr03463.t1;Parent=Rr03463.t1.mrna1;Target=Rr03463.t1 1020 1 .
SC0000001	rubus_genome	CDS	1397682	1398701	100	-	0	ID=Rr03463.t1.mrna1.cds1;Name=Rr03463.t1;Parent=Rr03463.t1.mrna1;Target=Rr03463.t1 1020 1 .
SC0000001	rubus_genome	gene	1399133	1400329	.	+	.	ID=Rr03473.t1.path1;Name=Rr03473.t1
SC0000001	rubus_genome	mRNA	1399133	1400329	.	+	.	ID=Rr03473.t1.mrna1;Name=Rr03473.t1;Parent=Rr03473.t1.path1;coverage=100.0;identity=100.0;matches=453;mismatches=0;indels=0;unknowns=0
SC0000001	rubus_genome	exon	1399133	1399224	100	+	.	ID=Rr03473.t1.mrna1.exon1;Name=Rr03473.t1;Parent=Rr03473.t1.mrna1;Target=Rr03473.t1 1 92 +
SC0000001	rubus_genome	exon	1399378	1399407	100	+	.	ID=Rr03473.t1.mrna1.exon2;Name=Rr03473.t1;Parent=Rr03473.t1.mrna1;Target=Rr03473.t1 93 122 +
SC0000001	rubus_genome	exon	1399491	1399592	100	+	.	ID=Rr03473.t1.mrna1.exon3;Name=Rr03473.t1;Parent=Rr03473.t1.mrna1;Target=Rr03473.t1 123 224 +
SC0000001	rubus_genome	exon	1399718	1399825	100	+	.	ID=Rr03473.t1.mrna1.exon4;Name=Rr03473.t1;Parent=Rr03473.t1.mrna1;Target=Rr03473.t1 225 332 +
SC0000001	rubus_genome	exon	1400062	1400116	100	+	.	ID=Rr03473.t1.mrna1.exon5;Name=Rr03473.t1;Parent=Rr03473.t1.mrna1;Target=Rr03473.t1 333 387 +
SC0000001	rubus_genome	exon	1400264	1400329	100	+	.	ID=Rr03473.t1.mrna1.exon6;Name=Rr03473.t1;Parent=Rr03473.t1.mrna1;Target=Rr03473.t1 388 453 +
SC0000001	rubus_genome	CDS	1399133	1399224	100	+	0	ID=Rr03473.t1.mrna1.cds1;Name=Rr03473.t1;Parent=Rr03473.t1.mrna1;Target=Rr03473.t1 1 92 +
SC0000001	rubus_genome	CDS	1399378	1399407	100	+	2	ID=Rr03473.t1.mrna1.cds2;Name=Rr03473.t1;Parent=Rr03473.t1.mrna1;Target=Rr03473.t1 93 122 +
SC0000001	rubus_genome	CDS	1399491	1399592	100	+	2	ID=Rr03473.t1.mrna1.cds3;Name=Rr03473.t1;Parent=Rr03473.t1.mrna1;Target=Rr03473.t1 123 224 +
SC0000001	rubus_genome	CDS	1399718	1399825	100	+	2	ID=Rr03473.t1.mrna1.cds4;Name=Rr03473.t1;Parent=Rr03473.t1.mrna1;Target=Rr03473.t1 225 332 +
SC0000001	rubus_genome	CDS	1400062	1400116	100	+	2	ID=Rr03473.t1.mrna1.cds5;Name=Rr03473.t1;Parent=Rr03473.t1.mrna1;Target=Rr03473.t1 333 387 +
SC0000001	rubus_genome	CDS	1400264	1400329	100	+	0	ID=Rr03473.t1.mrna1.cds6;Name=Rr03473.t1;Parent=Rr03473.t1.mrna1;Target=Rr03473.t1 388 453 +
SC0000001	rubus_genome	gene	1404781	1408355	.	-	.	ID=Rr03486.t1.path1;Name=Rr03486.t1
SC0000001	rubus_genome	mRNA	1404781	1408355	.	-	.	ID=Rr03486.t1.mrna1;Name=Rr03486.t1;Parent=Rr03486.t1.path1;coverage=100.0;identity=100.0;matches=3054;mismatches=0;indels=0;unknowns=0
SC0000001	rubus_genome	exon	1408004	1408355	100	-	.	ID=Rr03486.t1.mrna1.exon1;Name=Rr03486.t1;Parent=Rr03486.t1.mrna1;Target=Rr03486.t1 1 352 +
SC0000001	rubus_genome	exon	1406364	1407603	100	-	.	ID=Rr03486.t1.mrna1.exon2;Name=Rr03486.t1;Parent=Rr03486.t1.mrna1;Target=Rr03486.t1 353 1592 +
SC0000001	rubus_genome	exon	1404781	1406242	100	-	.	ID=Rr03486.t1.mrna1.exon3;Name=Rr03486.t1;Parent=Rr03486.t1.mrna1;Target=Rr03486.t1 1593 3054 +
SC0000001	rubus_genome	CDS	1408004	1408355	100	-	0	ID=Rr03486.t1.mrna1.cds1;Name=Rr03486.t1;Parent=Rr03486.t1.mrna1;Target=Rr03486.t1 1 352 +
SC0000001	rubus_genome	CDS	1406364	1407603	100	-	1	ID=Rr03486.t1.mrna1.cds2;Name=Rr03486.t1;Parent=Rr03486.t1.mrna1;Target=Rr03486.t1 353 1592 +
SC0000001	rubus_genome	CDS	1404781	1406242	100	-	2	ID=Rr03486.t1.mrna1.cds3;Name=Rr03486.t1;Parent=Rr03486.t1.mrna1;Target=Rr03486.t1 1593 3054 +
SC0000001	rubus_genome	gene	1412533	1416508	.	-	.	ID=Rr03495.t1.path1;Name=Rr03495.t1
SC0000001	rubus_genome	mRNA	1412533	1416508	.	-	.	ID=Rr03495.t1.mrna1;Name=Rr03495.t1;Parent=Rr03495.t1.path1;coverage=100.0;identity=100.0;matches=2163;mismatches=0;indels=0;unknowns=0
SC0000001	rubus_genome	exon	1416072	1416508	100	-	.	ID=Rr03495.t1.mrna1.exon1;Name=Rr03495.t1;Parent=Rr03495.t1.mrna1;Target=Rr03495.t1 1 437 +
SC0000001	rubus_genome	exon	1415703	1415766	100	-	.	ID=Rr03495.t1.mrna1.exon2;Name=Rr03495.t1;Parent=Rr03495.t1.mrna1;Target=Rr03495.t1 438 501 +
SC0000001	rubus_genome	exon	1415222	1415431	100	-	.	ID=Rr03495.t1.mrna1.exon3;Name=Rr03495.t1;Parent=Rr03495.t1.mrna1;Target=Rr03495.t1 502 711 +
SC0000001	rubus_genome	exon	1414793	1414984	100	-	.	ID=Rr03495.t1.mrna1.exon4;Name=Rr03495.t1;Parent=Rr03495.t1.mrna1;Target=Rr03495.t1 712 903 +
SC0000001	rubus_genome	exon	1414319	1414617	100	-	.	ID=Rr03495.t1.mrna1.exon5;Name=Rr03495.t1;Parent=Rr03495.t1.mrna1;Target=Rr03495.t1 904 1202 +
SC0000001	rubus_genome	exon	1413954	1414230	100	-	.	ID=Rr03495.t1.mrna1.exon6;Name=Rr03495.t1;Parent=Rr03495.t1.mrna1;Target=Rr03495.t1 1203 1479 +
SC0000001	rubus_genome	exon	1413399	1413674	100	-	.	ID=Rr03495.t1.mrna1.exon7;Name=Rr03495.t1;Parent=Rr03495.t1.mrna1;Target=Rr03495.t1 1480 1755 +
SC0000001	rubus_genome	exon	1412808	1413041	100	-	.	ID=Rr03495.t1.mrna1.exon8;Name=Rr03495.t1;Parent=Rr03495.t1.mrna1;Target=Rr03495.t1 1756 1989 +
SC0000001	rubus_genome	exon	1412533	1412706	100	-	.	ID=Rr03495.t1.mrna1.exon9;Name=Rr03495.t1;Parent=Rr03495.t1.mrna1;Target=Rr03495.t1 1990 2163 +
SC0000001	rubus_genome	CDS	1416072	1416508	100	-	0	ID=Rr03495.t1.mrna1.cds1;Name=Rr03495.t1;Parent=Rr03495.t1.mrna1;Target=Rr03495.t1 1 437 +
SC0000001	rubus_genome	CDS	1415703	1415766	100	-	2	ID=Rr03495.t1.mrna1.cds2;Name=Rr03495.t1;Parent=Rr03495.t1.mrna1;Target=Rr03495.t1 438 501 +
SC0000001	rubus_genome	CDS	1415222	1415431	100	-	0	ID=Rr03495.t1.mrna1.cds3;Name=Rr03495.t1;Parent=Rr03495.t1.mrna1;Target=Rr03495.t1 502 711 +
SC0000001	rubus_genome	CDS	1414793	1414984	100	-	0	ID=Rr03495.t1.mrna1.cds4;Name=Rr03495.t1;Parent=Rr03495.t1.mrna1;Target=Rr03495.t1 712 903 +
SC0000001	rubus_genome	CDS	1414319	1414617	100	-	0	ID=Rr03495.t1.mrna1.cds5;Name=Rr03495.t1;Parent=Rr03495.t1.mrna1;Target=Rr03495.t1 904 1202 +
SC0000001	rubus_genome	CDS	1413954	1414230	100	-	2	ID=Rr03495.t1.mrna1.cds6;Name=Rr03495.t1;Parent=Rr03495.t1.mrna1;Target=Rr03495.t1 1203 1479 +
SC0000001	rubus_genome	CDS	1413399	1413674	100	-	0	ID=Rr03495.t1.mrna1.cds7;Name=Rr03495.t1;Parent=Rr03495.t1.mrna1;Target=Rr03495.t1 1480 1755 +
SC0000001	rubus_genome	CDS	1412808	1413041	100	-	0	ID=Rr03495.t1.mrna1.cds8;Name=Rr03495.t1;Parent=Rr03495.t1.mrna1;Target=Rr03495.t1 1756 1989 +
SC0000001	rubus_genome	CDS	1412533	1412706	100	-	0	ID=Rr03495.t1.mrna1.cds9;Name=Rr03495.t1;Parent=Rr03495.t1.mrna1;Target=Rr03495.t1 1990 2163 +
SC0000001	rubus_genome	gene	1418236	1419504	.	+	.	ID=Rr03500.t1.path1;Name=Rr03500.t1
SC0000001	rubus_genome	mRNA	1418236	1419504	.	+	.	ID=Rr03500.t1.mrna1;Name=Rr03500.t1;Parent=Rr03500.t1.path1;coverage=100.0;identity=100.0;matches=1269;mismatches=0;indels=0;unknowns=0
SC0000001	rubus_genome	exon	1418236	1419504	100	+	.	ID=Rr03500.t1.mrna1.exon1;Name=Rr03500.t1;Parent=Rr03500.t1.mrna1;Target=Rr03500.t1 1269 1 .
SC0000001	rubus_genome	CDS	1418236	1419504	100	+	0	ID=Rr03500.t1.mrna1.cds1;Name=Rr03500.t1;Parent=Rr03500.t1.mrna1;Target=Rr03500.t1 1269 1 .
SC0000001	rubus_genome	gene	1420616	1422145	.	+	.	ID=Rr03508.t1.path1;Name=Rr03508.t1
SC0000001	rubus_genome	mRNA	1420616	1422145	.	+	.	ID=Rr03508.t1.mrna1;Name=Rr03508.t1;Parent=Rr03508.t1.path1;coverage=100.0;identity=100.0;matches=669;mismatches=0;indels=0;unknowns=0
SC0000001	rubus_genome	exon	1420616	1420712	100	+	.	ID=Rr03508.t1.mrna1.exon1;Name=Rr03508.t1;Parent=Rr03508.t1.mrna1;Target=Rr03508.t1 1 97 +
SC0000001	rubus_genome	exon	1420927	1420985	100	+	.	ID=Rr03508.t1.mrna1.exon2;Name=Rr03508.t1;Parent=Rr03508.t1.mrna1;Target=Rr03508.t1 98 156 +
SC0000001	rubus_genome	exon	1421107	1421295	100	+	.	ID=Rr03508.t1.mrna1.exon3;Name=Rr03508.t1;Parent=Rr03508.t1.mrna1;Target=Rr03508.t1 157 345 +
SC0000001	rubus_genome	exon	1421576	1421746	100	+	.	ID=Rr03508.t1.mrna1.exon4;Name=Rr03508.t1;Parent=Rr03508.t1.mrna1;Target=Rr03508.t1 346 516 +
SC0000001	rubus_genome	exon	1421993	1422145	100	+	.	ID=Rr03508.t1.mrna1.exon5;Name=Rr03508.t1;Parent=Rr03508.t1.mrna1;Target=Rr03508.t1 517 669 +
SC0000001	rubus_genome	CDS	1420616	1420712	100	+	0	ID=Rr03508.t1.mrna1.cds1;Name=Rr03508.t1;Parent=Rr03508.t1.mrna1;Target=Rr03508.t1 1 97 +
SC0000001	rubus_genome	CDS	1420927	1420985	100	+	1	ID=Rr03508.t1.mrna1.cds2;Name=Rr03508.t1;Parent=Rr03508.t1.mrna1;Target=Rr03508.t1 98 156 +
SC0000001	rubus_genome	CDS	1421107	1421295	100	+	0	ID=Rr03508.t1.mrna1.cds3;Name=Rr03508.t1;Parent=Rr03508.t1.mrna1;Target=Rr03508.t1 157 345 +
SC0000001	rubus_genome	CDS	1421576	1421746	100	+	0	ID=Rr03508.t1.mrna1.cds4;Name=Rr03508.t1;Parent=Rr03508.t1.mrna1;Target=Rr03508.t1 346 516 +
SC0000001	rubus_genome	CDS	1421993	1422145	100	+	0	ID=Rr03508.t1.mrna1.cds5;Name=Rr03508.t1;Parent=Rr03508.t1.mrna1;Target=Rr03508.t1 517 669 +
SC0000001	rubus_genome	gene	1424689	1425929	.	+	.	ID=Rr03522.t1.path1;Name=Rr03522.t1
SC0000001	rubus_genome	mRNA	1424689	1425929	.	+	.	ID=Rr03522.t1.mrna1;Name=Rr03522.t1;Parent=Rr03522.t1.path1;coverage=100.0;identity=100.0;matches=837;mismatches=0;indels=0;unknowns=0
SC0000001	rubus_genome	exon	1424689	1425076	100	+	.	ID=Rr03522.t1.mrna1.exon1;Name=Rr03522.t1;Parent=Rr03522.t1.mrna1;Target=Rr03522.t1 1 388 +
SC0000001	rubus_genome	exon	1425231	1425330	100	+	.	ID=Rr03522.t1.mrna1.exon2;Name=Rr03522.t1;Parent=Rr03522.t1.mrna1;Target=Rr03522.t1 389 488 +
SC0000001	rubus_genome	exon	1425416	1425536	100	+	.	ID=Rr03522.t1.mrna1.exon3;Name=Rr03522.t1;Parent=Rr03522.t1.mrna1;Target=Rr03522.t1 489 609 +
SC0000001	rubus_genome	exon	1425612	1425707	100	+	.	ID=Rr03522.t1.mrna1.exon4;Name=Rr03522.t1;Parent=Rr03522.t1.mrna1;Target=Rr03522.t1 610 705 +
SC0000001	rubus_genome	exon	1425798	1425929	100	+	.	ID=Rr03522.t1.mrna1.exon5;Name=Rr03522.t1;Parent=Rr03522.t1.mrna1;Target=Rr03522.t1 706 837 +
SC0000001	rubus_genome	CDS	1424689	1425076	100	+	0	ID=Rr03522.t1.mrna1.cds1;Name=Rr03522.t1;Parent=Rr03522.t1.mrna1;Target=Rr03522.t1 1 388 +
SC0000001	rubus_genome	CDS	1425231	1425330	100	+	1	ID=Rr03522.t1.mrna1.cds2;Name=Rr03522.t1;Parent=Rr03522.t1.mrna1;Target=Rr03522.t1 389 488 +
SC0000001	rubus_genome	CDS	1425416	1425536	100	+	2	ID=Rr03522.t1.mrna1.cds3;Name=Rr03522.t1;Parent=Rr03522.t1.mrna1;Target=Rr03522.t1 489 609 +
SC0000001	rubus_genome	CDS	1425612	1425707	100	+	0	ID=Rr03522.t1.mrna1.cds4;Name=Rr03522.t1;Parent=Rr03522.t1.mrna1;Target=Rr03522.t1 610 705 +
SC0000001	rubus_genome	CDS	1425798	1425929	100	+	0	ID=Rr03522.t1.mrna1.cds5;Name=Rr03522.t1;Parent=Rr03522.t1.mrna1;Target=Rr03522.t1 706 837 +
SC0000001	rubus_genome	gene	1431842	1433202	.	-	.	ID=Rr03540.t1.path1;Name=Rr03540.t1
SC0000001	rubus_genome	mRNA	1431842	1433202	.	-	.	ID=Rr03540.t1.mrna1;Name=Rr03540.t1;Parent=Rr03540.t1.path1;coverage=100.0;identity=100.0;matches=636;mismatches=0;indels=0;unknowns=0
SC0000001	rubus_genome	exon	1432999	1433202	100	-	.	ID=Rr03540.t1.mrna1.exon1;Name=Rr03540.t1;Parent=Rr03540.t1.mrna1;Target=Rr03540.t1 1 204 +
SC0000001	rubus_genome	exon	1432701	1432910	100	-	.	ID=Rr03540.t1.mrna1.exon2;Name=Rr03540.t1;Parent=Rr03540.t1.mrna1;Target=Rr03540.t1 205 414 +
SC0000001	rubus_genome	exon	1432086	1432162	100	-	.	ID=Rr03540.t1.mrna1.exon3;Name=Rr03540.t1;Parent=Rr03540.t1.mrna1;Target=Rr03540.t1 415 491 +
SC0000001	rubus_genome	exon	1431842	1431986	100	-	.	ID=Rr03540.t1.mrna1.exon4;Name=Rr03540.t1;Parent=Rr03540.t1.mrna1;Target=Rr03540.t1 492 636 +
SC0000001	rubus_genome	CDS	1432999	1433202	100	-	0	ID=Rr03540.t1.mrna1.cds1;Name=Rr03540.t1;Parent=Rr03540.t1.mrna1;Target=Rr03540.t1 1 204 +
SC0000001	rubus_genome	CDS	1432701	1432910	100	-	0	ID=Rr03540.t1.mrna1.cds2;Name=Rr03540.t1;Parent=Rr03540.t1.mrna1;Target=Rr03540.t1 205 414 +
SC0000001	rubus_genome	CDS	1432086	1432162	100	-	0	ID=Rr03540.t1.mrna1.cds3;Name=Rr03540.t1;Parent=Rr03540.t1.mrna1;Target=Rr03540.t1 415 491 +
SC0000001	rubus_genome	CDS	1431842	1431986	100	-	2	ID=Rr03540.t1.mrna1.cds4;Name=Rr03540.t1;Parent=Rr03540.t1.mrna1;Target=Rr03540.t1 492 636 +
SC0000001	rubus_genome	gene	1436475	1440088	.	+	.	ID=Rr03546.t1.path1;Name=Rr03546.t1
SC0000001	rubus_genome	mRNA	1436475	1440088	.	+	.	ID=Rr03546.t1.mrna1;Name=Rr03546.t1;Parent=Rr03546.t1.path1;coverage=100.0;identity=100.0;matches=1500;mismatches=0;indels=0;unknowns=0
SC0000001	rubus_genome	exon	1436475	1436727	100	+	.	ID=Rr03546.t1.mrna1.exon1;Name=Rr03546.t1;Parent=Rr03546.t1.mrna1;Target=Rr03546.t1 1 253 +
SC0000001	rubus_genome	exon	1437314	1437381	100	+	.	ID=Rr03546.t1.mrna1.exon2;Name=Rr03546.t1;Parent=Rr03546.t1.mrna1;Target=Rr03546.t1 254 321 +
SC0000001	rubus_genome	exon	1437460	1437548	100	+	.	ID=Rr03546.t1.mrna1.exon3;Name=Rr03546.t1;Parent=Rr03546.t1.mrna1;Target=Rr03546.t1 322 410 +
SC0000001	rubus_genome	exon	1437650	1437812	100	+	.	ID=Rr03546.t1.mrna1.exon4;Name=Rr03546.t1;Parent=Rr03546.t1.mrna1;Target=Rr03546.t1 411 573 +
SC0000001	rubus_genome	exon	1438173	1438462	100	+	.	ID=Rr03546.t1.mrna1.exon5;Name=Rr03546.t1;Parent=Rr03546.t1.mrna1;Target=Rr03546.t1 574 863 +
SC0000001	rubus_genome	exon	1439008	1439212	100	+	.	ID=Rr03546.t1.mrna1.exon6;Name=Rr03546.t1;Parent=Rr03546.t1.mrna1;Target=Rr03546.t1 864 1068 +
SC0000001	rubus_genome	exon	1439578	1439735	100	+	.	ID=Rr03546.t1.mrna1.exon7;Name=Rr03546.t1;Parent=Rr03546.t1.mrna1;Target=Rr03546.t1 1069 1226 +
SC0000001	rubus_genome	exon	1439815	1440088	100	+	.	ID=Rr03546.t1.mrna1.exon8;Name=Rr03546.t1;Parent=Rr03546.t1.mrna1;Target=Rr03546.t1 1227 1500 +
SC0000001	rubus_genome	CDS	1436475	1436727	100	+	0	ID=Rr03546.t1.mrna1.cds1;Name=Rr03546.t1;Parent=Rr03546.t1.mrna1;Target=Rr03546.t1 1 253 +
SC0000001	rubus_genome	CDS	1437314	1437381	100	+	1	ID=Rr03546.t1.mrna1.cds2;Name=Rr03546.t1;Parent=Rr03546.t1.mrna1;Target=Rr03546.t1 254 321 +
SC0000001	rubus_genome	CDS	1437460	1437548	100	+	0	ID=Rr03546.t1.mrna1.cds3;Name=Rr03546.t1;Parent=Rr03546.t1.mrna1;Target=Rr03546.t1 322 410 +
SC0000001	rubus_genome	CDS	1437650	1437812	100	+	2	ID=Rr03546.t1.mrna1.cds4;Name=Rr03546.t1;Parent=Rr03546.t1.mrna1;Target=Rr03546.t1 411 573 +
SC0000001	rubus_genome	CDS	1438173	1438462	100	+	0	ID=Rr03546.t1.mrna1.cds5;Name=Rr03546.t1;Parent=Rr03546.t1.mrna1;Target=Rr03546.t1 574 863 +
SC0000001	rubus_genome	CDS	1439008	1439212	100	+	2	ID=Rr03546.t1.mrna1.cds6;Name=Rr03546.t1;Parent=Rr03546.t1.mrna1;Target=Rr03546.t1 864 1068 +
SC0000001	rubus_genome	CDS	1439578	1439735	100	+	0	ID=Rr03546.t1.mrna1.cds7;Name=Rr03546.t1;Parent=Rr03546.t1.mrna1;Target=Rr03546.t1 1069 1226 +
SC0000001	rubus_genome	CDS	1439815	1440088	100	+	2	ID=Rr03546.t1.mrna1.cds8;Name=Rr03546.t1;Parent=Rr03546.t1.mrna1;Target=Rr03546.t1 1227 1500 +
SC0000001	rubus_genome	gene	1452918	1456672	.	+	.	ID=Rr03568.t1.path1;Name=Rr03568.t1
SC0000001	rubus_genome	mRNA	1452918	1456672	.	+	.	ID=Rr03568.t1.mrna1;Name=Rr03568.t1;Parent=Rr03568.t1.path1;coverage=100.0;identity=100.0;matches=2403;mismatches=0;indels=0;unknowns=0
SC0000001	rubus_genome	exon	1452918	1453518	100	+	.	ID=Rr03568.t1.mrna1.exon1;Name=Rr03568.t1;Parent=Rr03568.t1.mrna1;Target=Rr03568.t1 1 601 +
SC0000001	rubus_genome	exon	1453629	1453986	100	+	.	ID=Rr03568.t1.mrna1.exon2;Name=Rr03568.t1;Parent=Rr03568.t1.mrna1;Target=Rr03568.t1 602 959 +
SC0000001	rubus_genome	exon	1454095	1454143	100	+	.	ID=Rr03568.t1.mrna1.exon3;Name=Rr03568.t1;Parent=Rr03568.t1.mrna1;Target=Rr03568.t1 960 1008 +
SC0000001	rubus_genome	exon	1454280	1454351	100	+	.	ID=Rr03568.t1.mrna1.exon4;Name=Rr03568.t1;Parent=Rr03568.t1.mrna1;Target=Rr03568.t1 1009 1080 +
SC0000001	rubus_genome	exon	1454560	1454689	100	+	.	ID=Rr03568.t1.mrna1.exon5;Name=Rr03568.t1;Parent=Rr03568.t1.mrna1;Target=Rr03568.t1 1081 1210 +
SC0000001	rubus_genome	exon	1454793	1454913	100	+	.	ID=Rr03568.t1.mrna1.exon6;Name=Rr03568.t1;Parent=Rr03568.t1.mrna1;Target=Rr03568.t1 1211 1331 +
SC0000001	rubus_genome	exon	1455029	1455287	100	+	.	ID=Rr03568.t1.mrna1.exon7;Name=Rr03568.t1;Parent=Rr03568.t1.mrna1;Target=Rr03568.t1 1332 1590 +
SC0000001	rubus_genome	exon	1455392	1455496	100	+	.	ID=Rr03568.t1.mrna1.exon8;Name=Rr03568.t1;Parent=Rr03568.t1.mrna1;Target=Rr03568.t1 1591 1695 +
SC0000001	rubus_genome	exon	1455612	1455656	100	+	.	ID=Rr03568.t1.mrna1.exon9;Name=Rr03568.t1;Parent=Rr03568.t1.mrna1;Target=Rr03568.t1 1696 1740 +
SC0000001	rubus_genome	exon	1455767	1455916	100	+	.	ID=Rr03568.t1.mrna1.exon10;Name=Rr03568.t1;Parent=Rr03568.t1.mrna1;Target=Rr03568.t1 1741 1890 +
SC0000001	rubus_genome	exon	1456064	1456342	100	+	.	ID=Rr03568.t1.mrna1.exon11;Name=Rr03568.t1;Parent=Rr03568.t1.mrna1;Target=Rr03568.t1 1891 2169 +
SC0000001	rubus_genome	exon	1456439	1456672	100	+	.	ID=Rr03568.t1.mrna1.exon12;Name=Rr03568.t1;Parent=Rr03568.t1.mrna1;Target=Rr03568.t1 2170 2403 +
SC0000001	rubus_genome	CDS	1452918	1453518	100	+	0	ID=Rr03568.t1.mrna1.cds1;Name=Rr03568.t1;Parent=Rr03568.t1.mrna1;Target=Rr03568.t1 1 601 +
SC0000001	rubus_genome	CDS	1453629	1453986	100	+	1	ID=Rr03568.t1.mrna1.cds2;Name=Rr03568.t1;Parent=Rr03568.t1.mrna1;Target=Rr03568.t1 602 959 +
SC0000001	rubus_genome	CDS	1454095	1454143	100	+	2	ID=Rr03568.t1.mrna1.cds3;Name=Rr03568.t1;Parent=Rr03568.t1.mrna1;Target=Rr03568.t1 960 1008 +
SC0000001	rubus_genome	CDS	1454280	1454351	100	+	0	ID=Rr03568.t1.mrna1.cds4;Name=Rr03568.t1;Parent=Rr03568.t1.mrna1;Target=Rr03568.t1 1009 1080 +
SC0000001	rubus_genome	CDS	1454560	1454689	100	+	0	ID=Rr03568.t1.mrna1.cds5;Name=Rr03568.t1;Parent=Rr03568.t1.mrna1;Target=Rr03568.t1 1081 1210 +
SC0000001	rubus_genome	CDS	1454793	1454913	100	+	1	ID=Rr03568.t1.mrna1.cds6;Name=Rr03568.t1;Parent=Rr03568.t1.mrna1;Target=Rr03568.t1 1211 1331 +
SC0000001	rubus_genome	CDS	1455029	1455287	100	+	2	ID=Rr03568.t1.mrna1.cds7;Name=Rr03568.t1;Parent=Rr03568.t1.mrna1;Target=Rr03568.t1 1332 1590 +
SC0000001	rubus_genome	CDS	1455392	1455496	100	+	0	ID=Rr03568.t1.mrna1.cds8;Name=Rr03568.t1;Parent=Rr03568.t1.mrna1;Target=Rr03568.t1 1591 1695 +
SC0000001	rubus_genome	CDS	1455612	1455656	100	+	0	ID=Rr03568.t1.mrna1.cds9;Name=Rr03568.t1;Parent=Rr03568.t1.mrna1;Target=Rr03568.t1 1696 1740 +
SC0000001	rubus_genome	CDS	1455767	1455916	100	+	0	ID=Rr03568.t1.mrna1.cds10;Name=Rr03568.t1;Parent=Rr03568.t1.mrna1;Target=Rr03568.t1 1741 1890 +
SC0000001	rubus_genome	CDS	1456064	1456342	100	+	0	ID=Rr03568.t1.mrna1.cds11;Name=Rr03568.t1;Parent=Rr03568.t1.mrna1;Target=Rr03568.t1 1891 2169 +
SC0000001	rubus_genome	CDS	1456439	1456672	100	+	0	ID=Rr03568.t1.mrna1.cds12;Name=Rr03568.t1;Parent=Rr03568.t1.mrna1;Target=Rr03568.t1 2170 2403 +
SC0000001	rubus_genome	gene	1469638	1473537	.	-	.	ID=Rr03596.t1.path1;Name=Rr03596.t1
SC0000001	rubus_genome	mRNA	1469638	1473537	.	-	.	ID=Rr03596.t1.mrna1;Name=Rr03596.t1;Parent=Rr03596.t1.path1;coverage=100.0;identity=100.0;matches=2322;mismatches=0;indels=0;unknowns=0
SC0000001	rubus_genome	exon	1473003	1473537	100	-	.	ID=Rr03596.t1.mrna1.exon1;Name=Rr03596.t1;Parent=Rr03596.t1.mrna1;Target=Rr03596.t1 1 535 +
SC0000001	rubus_genome	exon	1472487	1472820	100	-	.	ID=Rr03596.t1.mrna1.exon2;Name=Rr03596.t1;Parent=Rr03596.t1.mrna1;Target=Rr03596.t1 536 869 +
SC0000001	rubus_genome	exon	1472340	1472388	100	-	.	ID=Rr03596.t1.mrna1.exon3;Name=Rr03596.t1;Parent=Rr03596.t1.mrna1;Target=Rr03596.t1 870 918 +
SC0000001	rubus_genome	exon	1472143	1472214	100	-	.	ID=Rr03596.t1.mrna1.exon4;Name=Rr03596.t1;Parent=Rr03596.t1.mrna1;Target=Rr03596.t1 919 990 +
SC0000001	rubus_genome	exon	1471872	1472001	100	-	.	ID=Rr03596.t1.mrna1.exon5;Name=Rr03596.t1;Parent=Rr03596.t1.mrna1;Target=Rr03596.t1 991 1120 +
SC0000001	rubus_genome	exon	1471580	1471700	100	-	.	ID=Rr03596.t1.mrna1.exon6;Name=Rr03596.t1;Parent=Rr03596.t1.mrna1;Target=Rr03596.t1 1121 1241 +
SC0000001	rubus_genome	exon	1471249	1471507	100	-	.	ID=Rr03596.t1.mrna1.exon7;Name=Rr03596.t1;Parent=Rr03596.t1.mrna1;Target=Rr03596.t1 1242 1500 +
SC0000001	rubus_genome	exon	1470995	1471099	100	-	.	ID=Rr03596.t1.mrna1.exon8;Name=Rr03596.t1;Parent=Rr03596.t1.mrna1;Target=Rr03596.t1 1501 1605 +
SC0000001	rubus_genome	exon	1470863	1470907	100	-	.	ID=Rr03596.t1.mrna1.exon9;Name=Rr03596.t1;Parent=Rr03596.t1.mrna1;Target=Rr03596.t1 1606 1650 +
SC0000001	rubus_genome	exon	1470615	1470764	100	-	.	ID=Rr03596.t1.mrna1.exon10;Name=Rr03596.t1;Parent=Rr03596.t1.mrna1;Target=Rr03596.t1 1651 1800 +
SC0000001	rubus_genome	exon	1470143	1470424	100	-	.	ID=Rr03596.t1.mrna1.exon11;Name=Rr03596.t1;Parent=Rr03596.t1.mrna1;Target=Rr03596.t1 1801 2082 +
SC0000001	rubus_genome	exon	1469912	1470048	100	-	.	ID=Rr03596.t1.mrna1.exon12;Name=Rr03596.t1;Parent=Rr03596.t1.mrna1;Target=Rr03596.t1 2083 2219 +
SC0000001	rubus_genome	exon	1469638	1469740	100	-	.	ID=Rr03596.t1.mrna1.exon13;Name=Rr03596.t1;Parent=Rr03596.t1.mrna1;Target=Rr03596.t1 2220 2322 +
SC0000001	rubus_genome	CDS	1473003	1473537	100	-	0	ID=Rr03596.t1.mrna1.cds1;Name=Rr03596.t1;Parent=Rr03596.t1.mrna1;Target=Rr03596.t1 1 535 +
SC0000001	rubus_genome	CDS	1472487	1472820	100	-	1	ID=Rr03596.t1.mrna1.cds2;Name=Rr03596.t1;Parent=Rr03596.t1.mrna1;Target=Rr03596.t1 536 869 +
SC0000001	rubus_genome	CDS	1472340	1472388	100	-	2	ID=Rr03596.t1.mrna1.cds3;Name=Rr03596.t1;Parent=Rr03596.t1.mrna1;Target=Rr03596.t1 870 918 +
SC0000001	rubus_genome	CDS	1472143	1472214	100	-	0	ID=Rr03596.t1.mrna1.cds4;Name=Rr03596.t1;Parent=Rr03596.t1.mrna1;Target=Rr03596.t1 919 990 +
SC0000001	rubus_genome	CDS	1471872	1472001	100	-	0	ID=Rr03596.t1.mrna1.cds5;Name=Rr03596.t1;Parent=Rr03596.t1.mrna1;Target=Rr03596.t1 991 1120 +
SC0000001	rubus_genome	CDS	1471580	1471700	100	-	1	ID=Rr03596.t1.mrna1.cds6;Name=Rr03596.t1;Parent=Rr03596.t1.mrna1;Target=Rr03596.t1 1121 1241 +
SC0000001	rubus_genome	CDS	1471249	1471507	100	-	2	ID=Rr03596.t1.mrna1.cds7;Name=Rr03596.t1;Parent=Rr03596.t1.mrna1;Target=Rr03596.t1 1242 1500 +
SC0000001	rubus_genome	CDS	1470995	1471099	100	-	0	ID=Rr03596.t1.mrna1.cds8;Name=Rr03596.t1;Parent=Rr03596.t1.mrna1;Target=Rr03596.t1 1501 1605 +
SC0000001	rubus_genome	CDS	1470863	1470907	100	-	0	ID=Rr03596.t1.mrna1.cds9;Name=Rr03596.t1;Parent=Rr03596.t1.mrna1;Target=Rr03596.t1 1606 1650 +
SC0000001	rubus_genome	CDS	1470615	1470764	100	-	0	ID=Rr03596.t1.mrna1.cds10;Name=Rr03596.t1;Parent=Rr03596.t1.mrna1;Target=Rr03596.t1 1651 1800 +
SC0000001	rubus_genome	CDS	1470143	1470424	100	-	0	ID=Rr03596.t1.mrna1.cds11;Name=Rr03596.t1;Parent=Rr03596.t1.mrna1;Target=Rr03596.t1 1801 2082 +
SC0000001	rubus_genome	CDS	1469912	1470048	100	-	0	ID=Rr03596.t1.mrna1.cds12;Name=Rr03596.t1;Parent=Rr03596.t1.mrna1;Target=Rr03596.t1 2083 2219 +
SC0000001	rubus_genome	CDS	1469638	1469740	100	-	2	ID=Rr03596.t1.mrna1.cds13;Name=Rr03596.t1;Parent=Rr03596.t1.mrna1;Target=Rr03596.t1 2220 2322 +
SC0000001	rubus_genome	gene	1474761	1475093	.	+	.	ID=Rr03604.t1.path1;Name=Rr03604.t1
SC0000001	rubus_genome	mRNA	1474761	1475093	.	+	.	ID=Rr03604.t1.mrna1;Name=Rr03604.t1;Parent=Rr03604.t1.path1;coverage=100.0;identity=100.0;matches=333;mismatches=0;indels=0;unknowns=0
SC0000001	rubus_genome	exon	1474761	1475093	100	+	.	ID=Rr03604.t1.mrna1.exon1;Name=Rr03604.t1;Parent=Rr03604.t1.mrna1;Target=Rr03604.t1 333 1 .
SC0000001	rubus_genome	CDS	1474761	1475093	100	+	0	ID=Rr03604.t1.mrna1.cds1;Name=Rr03604.t1;Parent=Rr03604.t1.mrna1;Target=Rr03604.t1 333 1 .
SC0000001	rubus_genome	gene	1476693	1478729	.	+	.	ID=Rr03609.t1.path1;Name=Rr03609.t1
SC0000001	rubus_genome	mRNA	1476693	1478729	.	+	.	ID=Rr03609.t1.mrna1;Name=Rr03609.t1;Parent=Rr03609.t1.path1;coverage=100.0;identity=100.0;matches=1680;mismatches=0;indels=0;unknowns=0
SC0000001	rubus_genome	exon	1476693	1476900	100	+	.	ID=Rr03609.t1.mrna1.exon1;Name=Rr03609.t1;Parent=Rr03609.t1.mrna1;Target=Rr03609.t1 1 208 +
SC0000001	rubus_genome	exon	1477258	1478729	100	+	.	ID=Rr03609.t1.mrna1.exon2;Name=Rr03609.t1;Parent=Rr03609.t1.mrna1;Target=Rr03609.t1 209 1680 +
SC0000001	rubus_genome	CDS	1476693	1476900	100	+	0	ID=Rr03609.t1.mrna1.cds1;Name=Rr03609.t1;Parent=Rr03609.t1.mrna1;Target=Rr03609.t1 1 208 +
SC0000001	rubus_genome	CDS	1477258	1478729	100	+	1	ID=Rr03609.t1.mrna1.cds2;Name=Rr03609.t1;Parent=Rr03609.t1.mrna1;Target=Rr03609.t1 209 1680 +
SC0000001	rubus_genome	gene	1490564	1491675	.	-	.	ID=Rr03625.t1.path1;Name=Rr03625.t1
SC0000001	rubus_genome	mRNA	1490564	1491675	.	-	.	ID=Rr03625.t1.mrna1;Name=Rr03625.t1;Parent=Rr03625.t1.path1;coverage=97.1;identity=100.0;matches=463;mismatches=0;indels=0;unknowns=0
SC0000001	rubus_genome	exon	1491662	1491675	100	-	.	ID=Rr03625.t1.mrna1.exon1;Name=Rr03625.t1;Parent=Rr03625.t1.mrna1;Target=Rr03625.t1 15 28 +
SC0000001	rubus_genome	exon	1491147	1491552	100	-	.	ID=Rr03625.t1.mrna1.exon2;Name=Rr03625.t1;Parent=Rr03625.t1.mrna1;Target=Rr03625.t1 29 434 +
SC0000001	rubus_genome	exon	1490564	1490606	100	-	.	ID=Rr03625.t1.mrna1.exon3;Name=Rr03625.t1;Parent=Rr03625.t1.mrna1;Target=Rr03625.t1 435 477 +
SC0000001	rubus_genome	CDS	1491662	1491674	100	-	0	ID=Rr03625.t1.mrna1.cds1;Name=Rr03625.t1;Parent=Rr03625.t1.mrna1;Target=Rr03625.t1 16 28 +
SC0000001	rubus_genome	CDS	1491147	1491552	100	-	1	ID=Rr03625.t1.mrna1.cds2;Name=Rr03625.t1;Parent=Rr03625.t1.mrna1;Target=Rr03625.t1 29 434 +
SC0000001	rubus_genome	CDS	1490564	1490606	100	-	2	ID=Rr03625.t1.mrna1.cds3;Name=Rr03625.t1;Parent=Rr03625.t1.mrna1;Target=Rr03625.t1 435 477 +
SC0000001	rubus_genome	gene	1492852	1494204	.	+	.	ID=Rr03631.t1.path1;Name=Rr03631.t1
SC0000001	rubus_genome	mRNA	1492852	1494204	.	+	.	ID=Rr03631.t1.mrna1;Name=Rr03631.t1;Parent=Rr03631.t1.path1;coverage=100.0;identity=100.0;matches=1353;mismatches=0;indels=0;unknowns=0
SC0000001	rubus_genome	exon	1492852	1494204	100	+	.	ID=Rr03631.t1.mrna1.exon1;Name=Rr03631.t1;Parent=Rr03631.t1.mrna1;Target=Rr03631.t1 1353 1 .
SC0000001	rubus_genome	CDS	1492852	1494204	100	+	0	ID=Rr03631.t1.mrna1.cds1;Name=Rr03631.t1;Parent=Rr03631.t1.mrna1;Target=Rr03631.t1 1353 1 .
SC0000001	rubus_genome	gene	1499981	1501348	.	+	.	ID=Rr03637.t1.path1;Name=Rr03637.t1
SC0000001	rubus_genome	mRNA	1499981	1501348	.	+	.	ID=Rr03637.t1.mrna1;Name=Rr03637.t1;Parent=Rr03637.t1.path1;coverage=100.0;identity=100.0;matches=1368;mismatches=0;indels=0;unknowns=0
SC0000001	rubus_genome	exon	1499981	1501348	100	+	.	ID=Rr03637.t1.mrna1.exon1;Name=Rr03637.t1;Parent=Rr03637.t1.mrna1;Target=Rr03637.t1 1368 1 .
SC0000001	rubus_genome	CDS	1499981	1501348	100	+	0	ID=Rr03637.t1.mrna1.cds1;Name=Rr03637.t1;Parent=Rr03637.t1.mrna1;Target=Rr03637.t1 1368 1 .
SC0000001	rubus_genome	gene	1511282	1512746	.	-	.	ID=Rr03660.t1.path1;Name=Rr03660.t1
SC0000001	rubus_genome	mRNA	1511282	1512746	.	-	.	ID=Rr03660.t1.mrna1;Name=Rr03660.t1;Parent=Rr03660.t1.path1;coverage=100.0;identity=100.0;matches=1242;mismatches=0;indels=0;unknowns=0
SC0000001	rubus_genome	exon	1512614	1512746	100	-	.	ID=Rr03660.t1.mrna1.exon1;Name=Rr03660.t1;Parent=Rr03660.t1.mrna1;Target=Rr03660.t1 1 133 +
SC0000001	rubus_genome	exon	1512374	1512503	100	-	.	ID=Rr03660.t1.mrna1.exon2;Name=Rr03660.t1;Parent=Rr03660.t1.mrna1;Target=Rr03660.t1 134 263 +
SC0000001	rubus_genome	exon	1511282	1512260	100	-	.	ID=Rr03660.t1.mrna1.exon3;Name=Rr03660.t1;Parent=Rr03660.t1.mrna1;Target=Rr03660.t1 264 1242 +
SC0000001	rubus_genome	CDS	1512614	1512746	100	-	0	ID=Rr03660.t1.mrna1.cds1;Name=Rr03660.t1;Parent=Rr03660.t1.mrna1;Target=Rr03660.t1 1 133 +
SC0000001	rubus_genome	CDS	1512374	1512503	100	-	1	ID=Rr03660.t1.mrna1.cds2;Name=Rr03660.t1;Parent=Rr03660.t1.mrna1;Target=Rr03660.t1 134 263 +
SC0000001	rubus_genome	CDS	1511282	1512260	100	-	2	ID=Rr03660.t1.mrna1.cds3;Name=Rr03660.t1;Parent=Rr03660.t1.mrna1;Target=Rr03660.t1 264 1242 +
SC0000001	rubus_genome	gene	1522855	1528602	.	+	.	ID=Rr03666.t1.path1;Name=Rr03666.t1
SC0000001	rubus_genome	mRNA	1522855	1528602	.	+	.	ID=Rr03666.t1.mrna1;Name=Rr03666.t1;Parent=Rr03666.t1.path1;coverage=100.0;identity=100.0;matches=2619;mismatches=0;indels=0;unknowns=0
SC0000001	rubus_genome	exon	1522855	1523353	100	+	.	ID=Rr03666.t1.mrna1.exon1;Name=Rr03666.t1;Parent=Rr03666.t1.mrna1;Target=Rr03666.t1 1 499 +
SC0000001	rubus_genome	exon	1523479	1523783	100	+	.	ID=Rr03666.t1.mrna1.exon2;Name=Rr03666.t1;Parent=Rr03666.t1.mrna1;Target=Rr03666.t1 500 804 +
SC0000001	rubus_genome	exon	1523890	1523961	100	+	.	ID=Rr03666.t1.mrna1.exon3;Name=Rr03666.t1;Parent=Rr03666.t1.mrna1;Target=Rr03666.t1 805 876 +
SC0000001	rubus_genome	exon	1524254	1524498	100	+	.	ID=Rr03666.t1.mrna1.exon4;Name=Rr03666.t1;Parent=Rr03666.t1.mrna1;Target=Rr03666.t1 877 1121 +
SC0000001	rubus_genome	exon	1524767	1525183	100	+	.	ID=Rr03666.t1.mrna1.exon5;Name=Rr03666.t1;Parent=Rr03666.t1.mrna1;Target=Rr03666.t1 1122 1538 +
SC0000001	rubus_genome	exon	1525368	1525569	100	+	.	ID=Rr03666.t1.mrna1.exon6;Name=Rr03666.t1;Parent=Rr03666.t1.mrna1;Target=Rr03666.t1 1539 1740 +
SC0000001	rubus_genome	exon	1525679	1525793	100	+	.	ID=Rr03666.t1.mrna1.exon7;Name=Rr03666.t1;Parent=Rr03666.t1.mrna1;Target=Rr03666.t1 1741 1855 +
SC0000001	rubus_genome	exon	1525917	1526005	100	+	.	ID=Rr03666.t1.mrna1.exon8;Name=Rr03666.t1;Parent=Rr03666.t1.mrna1;Target=Rr03666.t1 1856 1944 +
SC0000001	rubus_genome	exon	1526557	1526676	100	+	.	ID=Rr03666.t1.mrna1.exon9;Name=Rr03666.t1;Parent=Rr03666.t1.mrna1;Target=Rr03666.t1 1945 2064 +
SC0000001	rubus_genome	exon	1526854	1526942	100	+	.	ID=Rr03666.t1.mrna1.exon10;Name=Rr03666.t1;Parent=Rr03666.t1.mrna1;Target=Rr03666.t1 2065 2153 +
SC0000001	rubus_genome	exon	1527016	1527097	100	+	.	ID=Rr03666.t1.mrna1.exon11;Name=Rr03666.t1;Parent=Rr03666.t1.mrna1;Target=Rr03666.t1 2154 2235 +
SC0000001	rubus_genome	exon	1527669	1527860	100	+	.	ID=Rr03666.t1.mrna1.exon12;Name=Rr03666.t1;Parent=Rr03666.t1.mrna1;Target=Rr03666.t1 2236 2427 +
SC0000001	rubus_genome	exon	1528298	1528366	100	+	.	ID=Rr03666.t1.mrna1.exon13;Name=Rr03666.t1;Parent=Rr03666.t1.mrna1;Target=Rr03666.t1 2428 2496 +
SC0000001	rubus_genome	exon	1528480	1528602	100	+	.	ID=Rr03666.t1.mrna1.exon14;Name=Rr03666.t1;Parent=Rr03666.t1.mrna1;Target=Rr03666.t1 2497 2619 +
SC0000001	rubus_genome	CDS	1522855	1523353	100	+	0	ID=Rr03666.t1.mrna1.cds1;Name=Rr03666.t1;Parent=Rr03666.t1.mrna1;Target=Rr03666.t1 1 499 +
SC0000001	rubus_genome	CDS	1523479	1523783	100	+	1	ID=Rr03666.t1.mrna1.cds2;Name=Rr03666.t1;Parent=Rr03666.t1.mrna1;Target=Rr03666.t1 500 804 +
SC0000001	rubus_genome	CDS	1523890	1523961	100	+	0	ID=Rr03666.t1.mrna1.cds3;Name=Rr03666.t1;Parent=Rr03666.t1.mrna1;Target=Rr03666.t1 805 876 +
SC0000001	rubus_genome	CDS	1524254	1524498	100	+	0	ID=Rr03666.t1.mrna1.cds4;Name=Rr03666.t1;Parent=Rr03666.t1.mrna1;Target=Rr03666.t1 877 1121 +
SC0000001	rubus_genome	CDS	1524767	1525183	100	+	2	ID=Rr03666.t1.mrna1.cds5;Name=Rr03666.t1;Parent=Rr03666.t1.mrna1;Target=Rr03666.t1 1122 1538 +
SC0000001	rubus_genome	CDS	1525368	1525569	100	+	2	ID=Rr03666.t1.mrna1.cds6;Name=Rr03666.t1;Parent=Rr03666.t1.mrna1;Target=Rr03666.t1 1539 1740 +
SC0000001	rubus_genome	CDS	1525679	1525793	100	+	0	ID=Rr03666.t1.mrna1.cds7;Name=Rr03666.t1;Parent=Rr03666.t1.mrna1;Target=Rr03666.t1 1741 1855 +
SC0000001	rubus_genome	CDS	1525917	1526005	100	+	1	ID=Rr03666.t1.mrna1.cds8;Name=Rr03666.t1;Parent=Rr03666.t1.mrna1;Target=Rr03666.t1 1856 1944 +
SC0000001	rubus_genome	CDS	1526557	1526676	100	+	0	ID=Rr03666.t1.mrna1.cds9;Name=Rr03666.t1;Parent=Rr03666.t1.mrna1;Target=Rr03666.t1 1945 2064 +
SC0000001	rubus_genome	CDS	1526854	1526942	100	+	0	ID=Rr03666.t1.mrna1.cds10;Name=Rr03666.t1;Parent=Rr03666.t1.mrna1;Target=Rr03666.t1 2065 2153 +
SC0000001	rubus_genome	CDS	1527016	1527097	100	+	2	ID=Rr03666.t1.mrna1.cds11;Name=Rr03666.t1;Parent=Rr03666.t1.mrna1;Target=Rr03666.t1 2154 2235 +
SC0000001	rubus_genome	CDS	1527669	1527860	100	+	0	ID=Rr03666.t1.mrna1.cds12;Name=Rr03666.t1;Parent=Rr03666.t1.mrna1;Target=Rr03666.t1 2236 2427 +
SC0000001	rubus_genome	CDS	1528298	1528366	100	+	0	ID=Rr03666.t1.mrna1.cds13;Name=Rr03666.t1;Parent=Rr03666.t1.mrna1;Target=Rr03666.t1 2428 2496 +
SC0000001	rubus_genome	CDS	1528480	1528602	100	+	0	ID=Rr03666.t1.mrna1.cds14;Name=Rr03666.t1;Parent=Rr03666.t1.mrna1;Target=Rr03666.t1 2497 2619 +
SC0000001	rubus_genome	gene	1537606	1548012	.	-	.	ID=Rr03675.t1.path1;Name=Rr03675.t1
SC0000001	rubus_genome	mRNA	1537606	1548012	.	-	.	ID=Rr03675.t1.mrna1;Name=Rr03675.t1;Parent=Rr03675.t1.path1;coverage=100.0;identity=100.0;matches=4227;mismatches=0;indels=0;unknowns=0
SC0000001	rubus_genome	exon	1547918	1548012	100	-	.	ID=Rr03675.t1.mrna1.exon1;Name=Rr03675.t1;Parent=Rr03675.t1.mrna1;Target=Rr03675.t1 1 95 +
SC0000001	rubus_genome	exon	1545234	1545291	100	-	.	ID=Rr03675.t1.mrna1.exon2;Name=Rr03675.t1;Parent=Rr03675.t1.mrna1;Target=Rr03675.t1 96 153 +
SC0000001	rubus_genome	exon	1544793	1544996	100	-	.	ID=Rr03675.t1.mrna1.exon3;Name=Rr03675.t1;Parent=Rr03675.t1.mrna1;Target=Rr03675.t1 154 357 +
SC0000001	rubus_genome	exon	1544323	1544610	100	-	.	ID=Rr03675.t1.mrna1.exon4;Name=Rr03675.t1;Parent=Rr03675.t1.mrna1;Target=Rr03675.t1 358 645 +
SC0000001	rubus_genome	exon	1544114	1544214	100	-	.	ID=Rr03675.t1.mrna1.exon5;Name=Rr03675.t1;Parent=Rr03675.t1.mrna1;Target=Rr03675.t1 646 746 +
SC0000001	rubus_genome	exon	1543128	1543790	100	-	.	ID=Rr03675.t1.mrna1.exon6;Name=Rr03675.t1;Parent=Rr03675.t1.mrna1;Target=Rr03675.t1 747 1409 +
SC0000001	rubus_genome	exon	1542991	1543036	100	-	.	ID=Rr03675.t1.mrna1.exon7;Name=Rr03675.t1;Parent=Rr03675.t1.mrna1;Target=Rr03675.t1 1410 1455 +
SC0000001	rubus_genome	exon	1542315	1542407	100	-	.	ID=Rr03675.t1.mrna1.exon8;Name=Rr03675.t1;Parent=Rr03675.t1.mrna1;Target=Rr03675.t1 1456 1548 +
SC0000001	rubus_genome	exon	1542169	1542224	100	-	.	ID=Rr03675.t1.mrna1.exon9;Name=Rr03675.t1;Parent=Rr03675.t1.mrna1;Target=Rr03675.t1 1549 1604 +
SC0000001	rubus_genome	exon	1541863	1541980	100	-	.	ID=Rr03675.t1.mrna1.exon10;Name=Rr03675.t1;Parent=Rr03675.t1.mrna1;Target=Rr03675.t1 1605 1722 +
SC0000001	rubus_genome	exon	1541043	1541254	100	-	.	ID=Rr03675.t1.mrna1.exon11;Name=Rr03675.t1;Parent=Rr03675.t1.mrna1;Target=Rr03675.t1 1723 1934 +
SC0000001	rubus_genome	exon	1540897	1540960	100	-	.	ID=Rr03675.t1.mrna1.exon12;Name=Rr03675.t1;Parent=Rr03675.t1.mrna1;Target=Rr03675.t1 1935 1998 +
SC0000001	rubus_genome	exon	1540619	1540792	100	-	.	ID=Rr03675.t1.mrna1.exon13;Name=Rr03675.t1;Parent=Rr03675.t1.mrna1;Target=Rr03675.t1 1999 2172 +
SC0000001	rubus_genome	exon	1540377	1540404	100	-	.	ID=Rr03675.t1.mrna1.exon14;Name=Rr03675.t1;Parent=Rr03675.t1.mrna1;Target=Rr03675.t1 2173 2200 +
SC0000001	rubus_genome	exon	1539146	1540272	100	-	.	ID=Rr03675.t1.mrna1.exon15;Name=Rr03675.t1;Parent=Rr03675.t1.mrna1;Target=Rr03675.t1 2201 3327 +
SC0000001	rubus_genome	exon	1538950	1539024	100	-	.	ID=Rr03675.t1.mrna1.exon16;Name=Rr03675.t1;Parent=Rr03675.t1.mrna1;Target=Rr03675.t1 3328 3402 +
SC0000001	rubus_genome	exon	1538732	1538806	100	-	.	ID=Rr03675.t1.mrna1.exon17;Name=Rr03675.t1;Parent=Rr03675.t1.mrna1;Target=Rr03675.t1 3403 3477 +
SC0000001	rubus_genome	exon	1538081	1538635	100	-	.	ID=Rr03675.t1.mrna1.exon18;Name=Rr03675.t1;Parent=Rr03675.t1.mrna1;Target=Rr03675.t1 3478 4032 +
SC0000001	rubus_genome	exon	1537917	1537958	100	-	.	ID=Rr03675.t1.mrna1.exon19;Name=Rr03675.t1;Parent=Rr03675.t1.mrna1;Target=Rr03675.t1 4033 4074 +
SC0000001	rubus_genome	exon	1537777	1537839	100	-	.	ID=Rr03675.t1.mrna1.exon20;Name=Rr03675.t1;Parent=Rr03675.t1.mrna1;Target=Rr03675.t1 4075 4137 +
SC0000001	rubus_genome	exon	1537606	1537695	100	-	.	ID=Rr03675.t1.mrna1.exon21;Name=Rr03675.t1;Parent=Rr03675.t1.mrna1;Target=Rr03675.t1 4138 4227 +
SC0000001	rubus_genome	CDS	1547918	1548012	100	-	0	ID=Rr03675.t1.mrna1.cds1;Name=Rr03675.t1;Parent=Rr03675.t1.mrna1;Target=Rr03675.t1 1 95 +
SC0000001	rubus_genome	CDS	1545234	1545291	100	-	2	ID=Rr03675.t1.mrna1.cds2;Name=Rr03675.t1;Parent=Rr03675.t1.mrna1;Target=Rr03675.t1 96 153 +
SC0000001	rubus_genome	CDS	1544793	1544996	100	-	0	ID=Rr03675.t1.mrna1.cds3;Name=Rr03675.t1;Parent=Rr03675.t1.mrna1;Target=Rr03675.t1 154 357 +
SC0000001	rubus_genome	CDS	1544323	1544610	100	-	0	ID=Rr03675.t1.mrna1.cds4;Name=Rr03675.t1;Parent=Rr03675.t1.mrna1;Target=Rr03675.t1 358 645 +
SC0000001	rubus_genome	CDS	1544114	1544214	100	-	0	ID=Rr03675.t1.mrna1.cds5;Name=Rr03675.t1;Parent=Rr03675.t1.mrna1;Target=Rr03675.t1 646 746 +
SC0000001	rubus_genome	CDS	1543128	1543790	100	-	2	ID=Rr03675.t1.mrna1.cds6;Name=Rr03675.t1;Parent=Rr03675.t1.mrna1;Target=Rr03675.t1 747 1409 +
SC0000001	rubus_genome	CDS	1542991	1543036	100	-	2	ID=Rr03675.t1.mrna1.cds7;Name=Rr03675.t1;Parent=Rr03675.t1.mrna1;Target=Rr03675.t1 1410 1455 +
SC0000001	rubus_genome	CDS	1542315	1542407	100	-	0	ID=Rr03675.t1.mrna1.cds8;Name=Rr03675.t1;Parent=Rr03675.t1.mrna1;Target=Rr03675.t1 1456 1548 +
SC0000001	rubus_genome	CDS	1542169	1542224	100	-	0	ID=Rr03675.t1.mrna1.cds9;Name=Rr03675.t1;Parent=Rr03675.t1.mrna1;Target=Rr03675.t1 1549 1604 +
SC0000001	rubus_genome	CDS	1541863	1541980	100	-	2	ID=Rr03675.t1.mrna1.cds10;Name=Rr03675.t1;Parent=Rr03675.t1.mrna1;Target=Rr03675.t1 1605 1722 +
SC0000001	rubus_genome	CDS	1541043	1541254	100	-	0	ID=Rr03675.t1.mrna1.cds11;Name=Rr03675.t1;Parent=Rr03675.t1.mrna1;Target=Rr03675.t1 1723 1934 +
SC0000001	rubus_genome	CDS	1540897	1540960	100	-	2	ID=Rr03675.t1.mrna1.cds12;Name=Rr03675.t1;Parent=Rr03675.t1.mrna1;Target=Rr03675.t1 1935 1998 +
SC0000001	rubus_genome	CDS	1540619	1540792	100	-	0	ID=Rr03675.t1.mrna1.cds13;Name=Rr03675.t1;Parent=Rr03675.t1.mrna1;Target=Rr03675.t1 1999 2172 +
SC0000001	rubus_genome	CDS	1540377	1540404	100	-	0	ID=Rr03675.t1.mrna1.cds14;Name=Rr03675.t1;Parent=Rr03675.t1.mrna1;Target=Rr03675.t1 2173 2200 +
SC0000001	rubus_genome	CDS	1539146	1540272	100	-	1	ID=Rr03675.t1.mrna1.cds15;Name=Rr03675.t1;Parent=Rr03675.t1.mrna1;Target=Rr03675.t1 2201 3327 +
SC0000001	rubus_genome	CDS	1538950	1539024	100	-	0	ID=Rr03675.t1.mrna1.cds16;Name=Rr03675.t1;Parent=Rr03675.t1.mrna1;Target=Rr03675.t1 3328 3402 +
SC0000001	rubus_genome	CDS	1538732	1538806	100	-	0	ID=Rr03675.t1.mrna1.cds17;Name=Rr03675.t1;Parent=Rr03675.t1.mrna1;Target=Rr03675.t1 3403 3477 +
SC0000001	rubus_genome	CDS	1538081	1538635	100	-	0	ID=Rr03675.t1.mrna1.cds18;Name=Rr03675.t1;Parent=Rr03675.t1.mrna1;Target=Rr03675.t1 3478 4032 +
SC0000001	rubus_genome	CDS	1537917	1537958	100	-	0	ID=Rr03675.t1.mrna1.cds19;Name=Rr03675.t1;Parent=Rr03675.t1.mrna1;Target=Rr03675.t1 4033 4074 +
SC0000001	rubus_genome	CDS	1537777	1537839	100	-	0	ID=Rr03675.t1.mrna1.cds20;Name=Rr03675.t1;Parent=Rr03675.t1.mrna1;Target=Rr03675.t1 4075 4137 +
SC0000001	rubus_genome	CDS	1537606	1537695	100	-	0	ID=Rr03675.t1.mrna1.cds21;Name=Rr03675.t1;Parent=Rr03675.t1.mrna1;Target=Rr03675.t1 4138 4227 +
SC0000001	rubus_genome	gene	1549349	1550411	.	+	.	ID=Rr03685.t1.path1;Name=Rr03685.t1
SC0000001	rubus_genome	mRNA	1549349	1550411	.	+	.	ID=Rr03685.t1.mrna1;Name=Rr03685.t1;Parent=Rr03685.t1.path1;coverage=100.0;identity=100.0;matches=879;mismatches=0;indels=0;unknowns=0
SC0000001	rubus_genome	exon	1549349	1549514	100	+	.	ID=Rr03685.t1.mrna1.exon1;Name=Rr03685.t1;Parent=Rr03685.t1.mrna1;Target=Rr03685.t1 1 166 +
SC0000001	rubus_genome	exon	1549602	1549882	100	+	.	ID=Rr03685.t1.mrna1.exon2;Name=Rr03685.t1;Parent=Rr03685.t1.mrna1;Target=Rr03685.t1 167 447 +
SC0000001	rubus_genome	exon	1549980	1550411	100	+	.	ID=Rr03685.t1.mrna1.exon3;Name=Rr03685.t1;Parent=Rr03685.t1.mrna1;Target=Rr03685.t1 448 879 +
SC0000001	rubus_genome	CDS	1549349	1549514	100	+	0	ID=Rr03685.t1.mrna1.cds1;Name=Rr03685.t1;Parent=Rr03685.t1.mrna1;Target=Rr03685.t1 1 166 +
SC0000001	rubus_genome	CDS	1549602	1549882	100	+	1	ID=Rr03685.t1.mrna1.cds2;Name=Rr03685.t1;Parent=Rr03685.t1.mrna1;Target=Rr03685.t1 167 447 +
SC0000001	rubus_genome	CDS	1549980	1550411	100	+	0	ID=Rr03685.t1.mrna1.cds3;Name=Rr03685.t1;Parent=Rr03685.t1.mrna1;Target=Rr03685.t1 448 879 +
SC0000001	rubus_genome	gene	1551203	1553260	.	+	.	ID=Rr03690.t1.path1;Name=Rr03690.t1
SC0000001	rubus_genome	mRNA	1551203	1553260	.	+	.	ID=Rr03690.t1.mrna1;Name=Rr03690.t1;Parent=Rr03690.t1.path1;coverage=100.0;identity=100.0;matches=1620;mismatches=0;indels=0;unknowns=0
SC0000001	rubus_genome	exon	1551203	1551532	100	+	.	ID=Rr03690.t1.mrna1.exon1;Name=Rr03690.t1;Parent=Rr03690.t1.mrna1;Target=Rr03690.t1 1 330 +
SC0000001	rubus_genome	exon	1551627	1551842	100	+	.	ID=Rr03690.t1.mrna1.exon2;Name=Rr03690.t1;Parent=Rr03690.t1.mrna1;Target=Rr03690.t1 331 546 +
SC0000001	rubus_genome	exon	1551914	1552210	100	+	.	ID=Rr03690.t1.mrna1.exon3;Name=Rr03690.t1;Parent=Rr03690.t1.mrna1;Target=Rr03690.t1 547 843 +
SC0000001	rubus_genome	exon	1552299	1552685	100	+	.	ID=Rr03690.t1.mrna1.exon4;Name=Rr03690.t1;Parent=Rr03690.t1.mrna1;Target=Rr03690.t1 844 1230 +
SC0000001	rubus_genome	exon	1552763	1552963	100	+	.	ID=Rr03690.t1.mrna1.exon5;Name=Rr03690.t1;Parent=Rr03690.t1.mrna1;Target=Rr03690.t1 1231 1431 +
SC0000001	rubus_genome	exon	1553072	1553260	100	+	.	ID=Rr03690.t1.mrna1.exon6;Name=Rr03690.t1;Parent=Rr03690.t1.mrna1;Target=Rr03690.t1 1432 1620 +
SC0000001	rubus_genome	CDS	1551203	1551532	100	+	0	ID=Rr03690.t1.mrna1.cds1;Name=Rr03690.t1;Parent=Rr03690.t1.mrna1;Target=Rr03690.t1 1 330 +
SC0000001	rubus_genome	CDS	1551627	1551842	100	+	0	ID=Rr03690.t1.mrna1.cds2;Name=Rr03690.t1;Parent=Rr03690.t1.mrna1;Target=Rr03690.t1 331 546 +
SC0000001	rubus_genome	CDS	1551914	1552210	100	+	0	ID=Rr03690.t1.mrna1.cds3;Name=Rr03690.t1;Parent=Rr03690.t1.mrna1;Target=Rr03690.t1 547 843 +
SC0000001	rubus_genome	CDS	1552299	1552685	100	+	0	ID=Rr03690.t1.mrna1.cds4;Name=Rr03690.t1;Parent=Rr03690.t1.mrna1;Target=Rr03690.t1 844 1230 +
SC0000001	rubus_genome	CDS	1552763	1552963	100	+	0	ID=Rr03690.t1.mrna1.cds5;Name=Rr03690.t1;Parent=Rr03690.t1.mrna1;Target=Rr03690.t1 1231 1431 +
SC0000001	rubus_genome	CDS	1553072	1553260	100	+	0	ID=Rr03690.t1.mrna1.cds6;Name=Rr03690.t1;Parent=Rr03690.t1.mrna1;Target=Rr03690.t1 1432 1620 +
SC0000001	rubus_genome	gene	1553504	1554484	.	-	.	ID=Rr03697.t1.path1;Name=Rr03697.t1
SC0000001	rubus_genome	mRNA	1553504	1554484	.	-	.	ID=Rr03697.t1.mrna1;Name=Rr03697.t1;Parent=Rr03697.t1.path1;coverage=100.0;identity=100.0;matches=600;mismatches=0;indels=0;unknowns=0
SC0000001	rubus_genome	exon	1554137	1554484	100	-	.	ID=Rr03697.t1.mrna1.exon1;Name=Rr03697.t1;Parent=Rr03697.t1.mrna1;Target=Rr03697.t1 1 348 +
SC0000001	rubus_genome	exon	1553893	1553955	100	-	.	ID=Rr03697.t1.mrna1.exon2;Name=Rr03697.t1;Parent=Rr03697.t1.mrna1;Target=Rr03697.t1 349 411 +
SC0000001	rubus_genome	exon	1553722	1553793	100	-	.	ID=Rr03697.t1.mrna1.exon3;Name=Rr03697.t1;Parent=Rr03697.t1.mrna1;Target=Rr03697.t1 412 483 +
SC0000001	rubus_genome	exon	1553504	1553620	100	-	.	ID=Rr03697.t1.mrna1.exon4;Name=Rr03697.t1;Parent=Rr03697.t1.mrna1;Target=Rr03697.t1 484 600 +
SC0000001	rubus_genome	CDS	1554137	1554484	100	-	0	ID=Rr03697.t1.mrna1.cds1;Name=Rr03697.t1;Parent=Rr03697.t1.mrna1;Target=Rr03697.t1 1 348 +
SC0000001	rubus_genome	CDS	1553893	1553955	100	-	0	ID=Rr03697.t1.mrna1.cds2;Name=Rr03697.t1;Parent=Rr03697.t1.mrna1;Target=Rr03697.t1 349 411 +
SC0000001	rubus_genome	CDS	1553722	1553793	100	-	0	ID=Rr03697.t1.mrna1.cds3;Name=Rr03697.t1;Parent=Rr03697.t1.mrna1;Target=Rr03697.t1 412 483 +
SC0000001	rubus_genome	CDS	1553504	1553620	100	-	0	ID=Rr03697.t1.mrna1.cds4;Name=Rr03697.t1;Parent=Rr03697.t1.mrna1;Target=Rr03697.t1 484 600 +
SC0000001	rubus_genome	gene	1554789	1555525	.	+	.	ID=Rr03702.t1.path1;Name=Rr03702.t1
SC0000001	rubus_genome	mRNA	1554789	1555525	.	+	.	ID=Rr03702.t1.mrna1;Name=Rr03702.t1;Parent=Rr03702.t1.path1;coverage=100.0;identity=100.0;matches=585;mismatches=0;indels=0;unknowns=0
SC0000001	rubus_genome	exon	1554789	1555274	100	+	.	ID=Rr03702.t1.mrna1.exon1;Name=Rr03702.t1;Parent=Rr03702.t1.mrna1;Target=Rr03702.t1 1 486 +
SC0000001	rubus_genome	exon	1555427	1555525	100	+	.	ID=Rr03702.t1.mrna1.exon2;Name=Rr03702.t1;Parent=Rr03702.t1.mrna1;Target=Rr03702.t1 487 585 +
SC0000001	rubus_genome	CDS	1554789	1555274	100	+	0	ID=Rr03702.t1.mrna1.cds1;Name=Rr03702.t1;Parent=Rr03702.t1.mrna1;Target=Rr03702.t1 1 486 +
SC0000001	rubus_genome	CDS	1555427	1555525	100	+	0	ID=Rr03702.t1.mrna1.cds2;Name=Rr03702.t1;Parent=Rr03702.t1.mrna1;Target=Rr03702.t1 487 585 +
SC0000001	rubus_genome	gene	1555849	1556599	.	-	.	ID=Rr03706.t1.path1;Name=Rr03706.t1
SC0000001	rubus_genome	mRNA	1555849	1556599	.	-	.	ID=Rr03706.t1.mrna1;Name=Rr03706.t1;Parent=Rr03706.t1.path1;coverage=100.0;identity=100.0;matches=576;mismatches=0;indels=0;unknowns=0
SC0000001	rubus_genome	exon	1556364	1556599	100	-	.	ID=Rr03706.t1.mrna1.exon1;Name=Rr03706.t1;Parent=Rr03706.t1.mrna1;Target=Rr03706.t1 1 236 +
SC0000001	rubus_genome	exon	1556151	1556274	100	-	.	ID=Rr03706.t1.mrna1.exon2;Name=Rr03706.t1;Parent=Rr03706.t1.mrna1;Target=Rr03706.t1 237 360 +
SC0000001	rubus_genome	exon	1555849	1556064	100	-	.	ID=Rr03706.t1.mrna1.exon3;Name=Rr03706.t1;Parent=Rr03706.t1.mrna1;Target=Rr03706.t1 361 576 +
SC0000001	rubus_genome	CDS	1556364	1556599	100	-	0	ID=Rr03706.t1.mrna1.cds1;Name=Rr03706.t1;Parent=Rr03706.t1.mrna1;Target=Rr03706.t1 1 236 +
SC0000001	rubus_genome	CDS	1556151	1556274	100	-	2	ID=Rr03706.t1.mrna1.cds2;Name=Rr03706.t1;Parent=Rr03706.t1.mrna1;Target=Rr03706.t1 237 360 +
SC0000001	rubus_genome	CDS	1555849	1556064	100	-	0	ID=Rr03706.t1.mrna1.cds3;Name=Rr03706.t1;Parent=Rr03706.t1.mrna1;Target=Rr03706.t1 361 576 +
SC0000001	rubus_genome	gene	1559011	1561676	.	+	.	ID=Rr03713.t1.path1;Name=Rr03713.t1
SC0000001	rubus_genome	mRNA	1559011	1561676	.	+	.	ID=Rr03713.t1.mrna1;Name=Rr03713.t1;Parent=Rr03713.t1.path1;coverage=100.0;identity=100.0;matches=723;mismatches=0;indels=0;unknowns=0
SC0000001	rubus_genome	exon	1559011	1559141	100	+	.	ID=Rr03713.t1.mrna1.exon1;Name=Rr03713.t1;Parent=Rr03713.t1.mrna1;Target=Rr03713.t1 1 131 +
SC0000001	rubus_genome	exon	1559236	1559304	100	+	.	ID=Rr03713.t1.mrna1.exon2;Name=Rr03713.t1;Parent=Rr03713.t1.mrna1;Target=Rr03713.t1 132 200 +
SC0000001	rubus_genome	exon	1560148	1560322	100	+	.	ID=Rr03713.t1.mrna1.exon3;Name=Rr03713.t1;Parent=Rr03713.t1.mrna1;Target=Rr03713.t1 201 375 +
SC0000001	rubus_genome	exon	1560584	1560646	100	+	.	ID=Rr03713.t1.mrna1.exon4;Name=Rr03713.t1;Parent=Rr03713.t1.mrna1;Target=Rr03713.t1 376 438 +
SC0000001	rubus_genome	exon	1560768	1560815	100	+	.	ID=Rr03713.t1.mrna1.exon5;Name=Rr03713.t1;Parent=Rr03713.t1.mrna1;Target=Rr03713.t1 439 486 +
SC0000001	rubus_genome	exon	1560912	1560965	100	+	.	ID=Rr03713.t1.mrna1.exon6;Name=Rr03713.t1;Parent=Rr03713.t1.mrna1;Target=Rr03713.t1 487 540 +
SC0000001	rubus_genome	exon	1561412	1561475	100	+	.	ID=Rr03713.t1.mrna1.exon7;Name=Rr03713.t1;Parent=Rr03713.t1.mrna1;Target=Rr03713.t1 541 604 +
SC0000001	rubus_genome	exon	1561558	1561676	100	+	.	ID=Rr03713.t1.mrna1.exon8;Name=Rr03713.t1;Parent=Rr03713.t1.mrna1;Target=Rr03713.t1 605 723 +
SC0000001	rubus_genome	CDS	1559011	1559141	100	+	0	ID=Rr03713.t1.mrna1.cds1;Name=Rr03713.t1;Parent=Rr03713.t1.mrna1;Target=Rr03713.t1 1 131 +
SC0000001	rubus_genome	CDS	1559236	1559304	100	+	2	ID=Rr03713.t1.mrna1.cds2;Name=Rr03713.t1;Parent=Rr03713.t1.mrna1;Target=Rr03713.t1 132 200 +
SC0000001	rubus_genome	CDS	1560148	1560322	100	+	2	ID=Rr03713.t1.mrna1.cds3;Name=Rr03713.t1;Parent=Rr03713.t1.mrna1;Target=Rr03713.t1 201 375 +
SC0000001	rubus_genome	CDS	1560584	1560646	100	+	0	ID=Rr03713.t1.mrna1.cds4;Name=Rr03713.t1;Parent=Rr03713.t1.mrna1;Target=Rr03713.t1 376 438 +
SC0000001	rubus_genome	CDS	1560768	1560815	100	+	0	ID=Rr03713.t1.mrna1.cds5;Name=Rr03713.t1;Parent=Rr03713.t1.mrna1;Target=Rr03713.t1 439 486 +
SC0000001	rubus_genome	CDS	1560912	1560965	100	+	0	ID=Rr03713.t1.mrna1.cds6;Name=Rr03713.t1;Parent=Rr03713.t1.mrna1;Target=Rr03713.t1 487 540 +
SC0000001	rubus_genome	CDS	1561412	1561475	100	+	0	ID=Rr03713.t1.mrna1.cds7;Name=Rr03713.t1;Parent=Rr03713.t1.mrna1;Target=Rr03713.t1 541 604 +
SC0000001	rubus_genome	CDS	1561558	1561676	100	+	1	ID=Rr03713.t1.mrna1.cds8;Name=Rr03713.t1;Parent=Rr03713.t1.mrna1;Target=Rr03713.t1 605 723 +
SC0000001	rubus_genome	gene	1562022	1565653	.	+	.	ID=Rr03723.t1.path1;Name=Rr03723.t1
SC0000001	rubus_genome	mRNA	1562022	1565653	.	+	.	ID=Rr03723.t1.mrna1;Name=Rr03723.t1;Parent=Rr03723.t1.path1;coverage=100.0;identity=100.0;matches=993;mismatches=0;indels=0;unknowns=0
SC0000001	rubus_genome	exon	1562022	1562264	100	+	.	ID=Rr03723.t1.mrna1.exon1;Name=Rr03723.t1;Parent=Rr03723.t1.mrna1;Target=Rr03723.t1 1 243 +
SC0000001	rubus_genome	exon	1562339	1562434	100	+	.	ID=Rr03723.t1.mrna1.exon2;Name=Rr03723.t1;Parent=Rr03723.t1.mrna1;Target=Rr03723.t1 244 339 +
SC0000001	rubus_genome	exon	1562526	1562747	100	+	.	ID=Rr03723.t1.mrna1.exon3;Name=Rr03723.t1;Parent=Rr03723.t1.mrna1;Target=Rr03723.t1 340 561 +
SC0000001	rubus_genome	exon	1563147	1563243	100	+	.	ID=Rr03723.t1.mrna1.exon4;Name=Rr03723.t1;Parent=Rr03723.t1.mrna1;Target=Rr03723.t1 562 658 +
SC0000001	rubus_genome	exon	1563522	1563584	100	+	.	ID=Rr03723.t1.mrna1.exon5;Name=Rr03723.t1;Parent=Rr03723.t1.mrna1;Target=Rr03723.t1 659 721 +
SC0000001	rubus_genome	exon	1563698	1563883	100	+	.	ID=Rr03723.t1.mrna1.exon6;Name=Rr03723.t1;Parent=Rr03723.t1.mrna1;Target=Rr03723.t1 722 907 +
SC0000001	rubus_genome	exon	1565122	1565157	100	+	.	ID=Rr03723.t1.mrna1.exon7;Name=Rr03723.t1;Parent=Rr03723.t1.mrna1;Target=Rr03723.t1 908 943 +
SC0000001	rubus_genome	exon	1565604	1565653	100	+	.	ID=Rr03723.t1.mrna1.exon8;Name=Rr03723.t1;Parent=Rr03723.t1.mrna1;Target=Rr03723.t1 944 993 +
SC0000001	rubus_genome	CDS	1562022	1562264	100	+	0	ID=Rr03723.t1.mrna1.cds1;Name=Rr03723.t1;Parent=Rr03723.t1.mrna1;Target=Rr03723.t1 1 243 +
SC0000001	rubus_genome	CDS	1562339	1562434	100	+	0	ID=Rr03723.t1.mrna1.cds2;Name=Rr03723.t1;Parent=Rr03723.t1.mrna1;Target=Rr03723.t1 244 339 +
SC0000001	rubus_genome	CDS	1562526	1562747	100	+	0	ID=Rr03723.t1.mrna1.cds3;Name=Rr03723.t1;Parent=Rr03723.t1.mrna1;Target=Rr03723.t1 340 561 +
SC0000001	rubus_genome	CDS	1563147	1563243	100	+	0	ID=Rr03723.t1.mrna1.cds4;Name=Rr03723.t1;Parent=Rr03723.t1.mrna1;Target=Rr03723.t1 562 658 +
SC0000001	rubus_genome	CDS	1563522	1563584	100	+	1	ID=Rr03723.t1.mrna1.cds5;Name=Rr03723.t1;Parent=Rr03723.t1.mrna1;Target=Rr03723.t1 659 721 +
SC0000001	rubus_genome	CDS	1563698	1563883	100	+	1	ID=Rr03723.t1.mrna1.cds6;Name=Rr03723.t1;Parent=Rr03723.t1.mrna1;Target=Rr03723.t1 722 907 +
SC0000001	rubus_genome	CDS	1565122	1565157	100	+	1	ID=Rr03723.t1.mrna1.cds7;Name=Rr03723.t1;Parent=Rr03723.t1.mrna1;Target=Rr03723.t1 908 943 +
SC0000001	rubus_genome	CDS	1565604	1565653	100	+	1	ID=Rr03723.t1.mrna1.cds8;Name=Rr03723.t1;Parent=Rr03723.t1.mrna1;Target=Rr03723.t1 944 993 +
SC0000001	rubus_genome	gene	1565992	1568424	.	+	.	ID=Rr03728.t1.path1;Name=Rr03728.t1
SC0000001	rubus_genome	mRNA	1565992	1568424	.	+	.	ID=Rr03728.t1.mrna1;Name=Rr03728.t1;Parent=Rr03728.t1.path1;coverage=99.0;identity=100.0;matches=1319;mismatches=0;indels=0;unknowns=0
SC0000001	rubus_genome	exon	1565992	1566384	100	+	.	ID=Rr03728.t1.mrna1.exon1;Name=Rr03728.t1;Parent=Rr03728.t1.mrna1;Target=Rr03728.t1 14 406 +
SC0000001	rubus_genome	exon	1567416	1567456	100	+	.	ID=Rr03728.t1.mrna1.exon2;Name=Rr03728.t1;Parent=Rr03728.t1.mrna1;Target=Rr03728.t1 407 447 +
SC0000001	rubus_genome	exon	1567540	1568424	100	+	.	ID=Rr03728.t1.mrna1.exon3;Name=Rr03728.t1;Parent=Rr03728.t1.mrna1;Target=Rr03728.t1 448 1332 +
SC0000001	rubus_genome	CDS	1565994	1566384	100	+	0	ID=Rr03728.t1.mrna1.cds1;Name=Rr03728.t1;Parent=Rr03728.t1.mrna1;Target=Rr03728.t1 16 406 +
SC0000001	rubus_genome	CDS	1567416	1567456	100	+	1	ID=Rr03728.t1.mrna1.cds2;Name=Rr03728.t1;Parent=Rr03728.t1.mrna1;Target=Rr03728.t1 407 447 +
SC0000001	rubus_genome	CDS	1567540	1568424	100	+	0	ID=Rr03728.t1.mrna1.cds3;Name=Rr03728.t1;Parent=Rr03728.t1.mrna1;Target=Rr03728.t1 448 1332 +
SC0000001	rubus_genome	gene	1578089	1579333	.	+	.	ID=Rr03733.t1.path1;Name=Rr03733.t1
SC0000001	rubus_genome	mRNA	1578089	1579333	.	+	.	ID=Rr03733.t1.mrna1;Name=Rr03733.t1;Parent=Rr03733.t1.path1;coverage=100.0;identity=100.0;matches=873;mismatches=0;indels=0;unknowns=0
SC0000001	rubus_genome	exon	1578089	1578207	100	+	.	ID=Rr03733.t1.mrna1.exon1;Name=Rr03733.t1;Parent=Rr03733.t1.mrna1;Target=Rr03733.t1 1 119 +
SC0000001	rubus_genome	exon	1578329	1578462	100	+	.	ID=Rr03733.t1.mrna1.exon2;Name=Rr03733.t1;Parent=Rr03733.t1.mrna1;Target=Rr03733.t1 120 253 +
SC0000001	rubus_genome	exon	1578582	1578894	100	+	.	ID=Rr03733.t1.mrna1.exon3;Name=Rr03733.t1;Parent=Rr03733.t1.mrna1;Target=Rr03733.t1 254 566 +
SC0000001	rubus_genome	exon	1579027	1579333	100	+	.	ID=Rr03733.t1.mrna1.exon4;Name=Rr03733.t1;Parent=Rr03733.t1.mrna1;Target=Rr03733.t1 567 873 +
SC0000001	rubus_genome	CDS	1578089	1578207	100	+	0	ID=Rr03733.t1.mrna1.cds1;Name=Rr03733.t1;Parent=Rr03733.t1.mrna1;Target=Rr03733.t1 1 119 +
SC0000001	rubus_genome	CDS	1578329	1578462	100	+	2	ID=Rr03733.t1.mrna1.cds2;Name=Rr03733.t1;Parent=Rr03733.t1.mrna1;Target=Rr03733.t1 120 253 +
SC0000001	rubus_genome	CDS	1578582	1578894	100	+	1	ID=Rr03733.t1.mrna1.cds3;Name=Rr03733.t1;Parent=Rr03733.t1.mrna1;Target=Rr03733.t1 254 566 +
SC0000001	rubus_genome	CDS	1579027	1579333	100	+	2	ID=Rr03733.t1.mrna1.cds4;Name=Rr03733.t1;Parent=Rr03733.t1.mrna1;Target=Rr03733.t1 567 873 +
SC0000001	rubus_genome	gene	1582669	1586065	.	-	.	ID=Rr03739.t1.path1;Name=Rr03739.t1
SC0000001	rubus_genome	mRNA	1582669	1586065	.	-	.	ID=Rr03739.t1.mrna1;Name=Rr03739.t1;Parent=Rr03739.t1.path1;coverage=100.0;identity=100.0;matches=1059;mismatches=0;indels=0;unknowns=0
SC0000001	rubus_genome	exon	1585881	1586065	100	-	.	ID=Rr03739.t1.mrna1.exon1;Name=Rr03739.t1;Parent=Rr03739.t1.mrna1;Target=Rr03739.t1 1 185 +
SC0000001	rubus_genome	exon	1585474	1585533	100	-	.	ID=Rr03739.t1.mrna1.exon2;Name=Rr03739.t1;Parent=Rr03739.t1.mrna1;Target=Rr03739.t1 186 245 +
SC0000001	rubus_genome	exon	1585365	1585383	100	-	.	ID=Rr03739.t1.mrna1.exon3;Name=Rr03739.t1;Parent=Rr03739.t1.mrna1;Target=Rr03739.t1 246 264 +
SC0000001	rubus_genome	exon	1585192	1585256	100	-	.	ID=Rr03739.t1.mrna1.exon4;Name=Rr03739.t1;Parent=Rr03739.t1.mrna1;Target=Rr03739.t1 265 329 +
SC0000001	rubus_genome	exon	1585087	1585102	100	-	.	ID=Rr03739.t1.mrna1.exon5;Name=Rr03739.t1;Parent=Rr03739.t1.mrna1;Target=Rr03739.t1 330 345 +
SC0000001	rubus_genome	exon	1584906	1584967	100	-	.	ID=Rr03739.t1.mrna1.exon6;Name=Rr03739.t1;Parent=Rr03739.t1.mrna1;Target=Rr03739.t1 346 407 +
SC0000001	rubus_genome	exon	1584699	1584795	100	-	.	ID=Rr03739.t1.mrna1.exon7;Name=Rr03739.t1;Parent=Rr03739.t1.mrna1;Target=Rr03739.t1 408 504 +
SC0000001	rubus_genome	exon	1584077	1584124	100	-	.	ID=Rr03739.t1.mrna1.exon8;Name=Rr03739.t1;Parent=Rr03739.t1.mrna1;Target=Rr03739.t1 505 552 +
SC0000001	rubus_genome	exon	1583856	1583983	100	-	.	ID=Rr03739.t1.mrna1.exon9;Name=Rr03739.t1;Parent=Rr03739.t1.mrna1;Target=Rr03739.t1 553 680 +
SC0000001	rubus_genome	exon	1583141	1583507	100	-	.	ID=Rr03739.t1.mrna1.exon10;Name=Rr03739.t1;Parent=Rr03739.t1.mrna1;Target=Rr03739.t1 681 1047 +
SC0000001	rubus_genome	exon	1582669	1582680	100	-	.	ID=Rr03739.t1.mrna1.exon11;Name=Rr03739.t1;Parent=Rr03739.t1.mrna1;Target=Rr03739.t1 1048 1059 +
SC0000001	rubus_genome	CDS	1585881	1586065	100	-	0	ID=Rr03739.t1.mrna1.cds1;Name=Rr03739.t1;Parent=Rr03739.t1.mrna1;Target=Rr03739.t1 1 185 +
SC0000001	rubus_genome	CDS	1585474	1585533	100	-	2	ID=Rr03739.t1.mrna1.cds2;Name=Rr03739.t1;Parent=Rr03739.t1.mrna1;Target=Rr03739.t1 186 245 +
SC0000001	rubus_genome	CDS	1585365	1585383	100	-	2	ID=Rr03739.t1.mrna1.cds3;Name=Rr03739.t1;Parent=Rr03739.t1.mrna1;Target=Rr03739.t1 246 264 +
SC0000001	rubus_genome	CDS	1585192	1585256	100	-	0	ID=Rr03739.t1.mrna1.cds4;Name=Rr03739.t1;Parent=Rr03739.t1.mrna1;Target=Rr03739.t1 265 329 +
SC0000001	rubus_genome	CDS	1585087	1585102	100	-	2	ID=Rr03739.t1.mrna1.cds5;Name=Rr03739.t1;Parent=Rr03739.t1.mrna1;Target=Rr03739.t1 330 345 +
SC0000001	rubus_genome	CDS	1584906	1584967	100	-	0	ID=Rr03739.t1.mrna1.cds6;Name=Rr03739.t1;Parent=Rr03739.t1.mrna1;Target=Rr03739.t1 346 407 +
SC0000001	rubus_genome	CDS	1584699	1584795	100	-	2	ID=Rr03739.t1.mrna1.cds7;Name=Rr03739.t1;Parent=Rr03739.t1.mrna1;Target=Rr03739.t1 408 504 +
SC0000001	rubus_genome	CDS	1584077	1584124	100	-	0	ID=Rr03739.t1.mrna1.cds8;Name=Rr03739.t1;Parent=Rr03739.t1.mrna1;Target=Rr03739.t1 505 552 +
SC0000001	rubus_genome	CDS	1583856	1583983	100	-	0	ID=Rr03739.t1.mrna1.cds9;Name=Rr03739.t1;Parent=Rr03739.t1.mrna1;Target=Rr03739.t1 553 680 +
SC0000001	rubus_genome	CDS	1583141	1583507	100	-	2	ID=Rr03739.t1.mrna1.cds10;Name=Rr03739.t1;Parent=Rr03739.t1.mrna1;Target=Rr03739.t1 681 1047 +
SC0000001	rubus_genome	CDS	1582669	1582680	100	-	0	ID=Rr03739.t1.mrna1.cds11;Name=Rr03739.t1;Parent=Rr03739.t1.mrna1;Target=Rr03739.t1 1048 1059 +
SC0000001	rubus_genome	gene	1599277	1600888	.	+	.	ID=Rr03744.t1.path1;Name=Rr03744.t1
SC0000001	rubus_genome	mRNA	1599277	1600888	.	+	.	ID=Rr03744.t1.mrna1;Name=Rr03744.t1;Parent=Rr03744.t1.path1;coverage=100.0;identity=100.0;matches=1245;mismatches=0;indels=0;unknowns=0
SC0000001	rubus_genome	exon	1599277	1599832	100	+	.	ID=Rr03744.t1.mrna1.exon1;Name=Rr03744.t1;Parent=Rr03744.t1.mrna1;Target=Rr03744.t1 1 556 +
SC0000001	rubus_genome	exon	1599916	1600341	100	+	.	ID=Rr03744.t1.mrna1.exon2;Name=Rr03744.t1;Parent=Rr03744.t1.mrna1;Target=Rr03744.t1 557 982 +
SC0000001	rubus_genome	exon	1600626	1600888	100	+	.	ID=Rr03744.t1.mrna1.exon3;Name=Rr03744.t1;Parent=Rr03744.t1.mrna1;Target=Rr03744.t1 983 1245 +
SC0000001	rubus_genome	CDS	1599277	1599832	100	+	0	ID=Rr03744.t1.mrna1.cds1;Name=Rr03744.t1;Parent=Rr03744.t1.mrna1;Target=Rr03744.t1 1 556 +
SC0000001	rubus_genome	CDS	1599916	1600341	100	+	1	ID=Rr03744.t1.mrna1.cds2;Name=Rr03744.t1;Parent=Rr03744.t1.mrna1;Target=Rr03744.t1 557 982 +
SC0000001	rubus_genome	CDS	1600626	1600888	100	+	1	ID=Rr03744.t1.mrna1.cds3;Name=Rr03744.t1;Parent=Rr03744.t1.mrna1;Target=Rr03744.t1 983 1245 +
SC0000001	rubus_genome	gene	1603091	1603621	.	-	.	ID=Rr03751.t1.path1;Name=Rr03751.t1
SC0000001	rubus_genome	mRNA	1603091	1603621	.	-	.	ID=Rr03751.t1.mrna1;Name=Rr03751.t1;Parent=Rr03751.t1.path1;coverage=100.0;identity=100.0;matches=531;mismatches=0;indels=0;unknowns=0
SC0000001	rubus_genome	exon	1603091	1603621	100	-	.	ID=Rr03751.t1.mrna1.exon1;Name=Rr03751.t1;Parent=Rr03751.t1.mrna1;Target=Rr03751.t1 531 1 .
SC0000001	rubus_genome	CDS	1603091	1603621	100	-	0	ID=Rr03751.t1.mrna1.cds1;Name=Rr03751.t1;Parent=Rr03751.t1.mrna1;Target=Rr03751.t1 531 1 .
SC0000001	rubus_genome	gene	1607286	1610171	.	-	.	ID=Rr03759.t1.path1;Name=Rr03759.t1
SC0000001	rubus_genome	mRNA	1607286	1610171	.	-	.	ID=Rr03759.t1.mrna1;Name=Rr03759.t1;Parent=Rr03759.t1.path1;coverage=100.0;identity=100.0;matches=1572;mismatches=0;indels=0;unknowns=0
SC0000001	rubus_genome	exon	1609932	1610171	100	-	.	ID=Rr03759.t1.mrna1.exon1;Name=Rr03759.t1;Parent=Rr03759.t1.mrna1;Target=Rr03759.t1 1 240 +
SC0000001	rubus_genome	exon	1607286	1608617	100	-	.	ID=Rr03759.t1.mrna1.exon2;Name=Rr03759.t1;Parent=Rr03759.t1.mrna1;Target=Rr03759.t1 241 1572 +
SC0000001	rubus_genome	CDS	1609932	1610171	100	-	0	ID=Rr03759.t1.mrna1.cds1;Name=Rr03759.t1;Parent=Rr03759.t1.mrna1;Target=Rr03759.t1 1 240 +
SC0000001	rubus_genome	CDS	1607286	1608617	100	-	0	ID=Rr03759.t1.mrna1.cds2;Name=Rr03759.t1;Parent=Rr03759.t1.mrna1;Target=Rr03759.t1 241 1572 +
SC0000001	rubus_genome	gene	1621476	1622959	.	+	.	ID=Rr03763.t1.path1;Name=Rr03763.t1
SC0000001	rubus_genome	mRNA	1621476	1622959	.	+	.	ID=Rr03763.t1.mrna1;Name=Rr03763.t1;Parent=Rr03763.t1.path1;coverage=100.0;identity=100.0;matches=1011;mismatches=0;indels=0;unknowns=0
SC0000001	rubus_genome	exon	1621476	1621608	100	+	.	ID=Rr03763.t1.mrna1.exon1;Name=Rr03763.t1;Parent=Rr03763.t1.mrna1;Target=Rr03763.t1 1 133 +
SC0000001	rubus_genome	exon	1621703	1621779	100	+	.	ID=Rr03763.t1.mrna1.exon2;Name=Rr03763.t1;Parent=Rr03763.t1.mrna1;Target=Rr03763.t1 134 210 +
SC0000001	rubus_genome	exon	1621870	1621927	100	+	.	ID=Rr03763.t1.mrna1.exon3;Name=Rr03763.t1;Parent=Rr03763.t1.mrna1;Target=Rr03763.t1 211 268 +
SC0000001	rubus_genome	exon	1622030	1622105	100	+	.	ID=Rr03763.t1.mrna1.exon4;Name=Rr03763.t1;Parent=Rr03763.t1.mrna1;Target=Rr03763.t1 269 344 +
SC0000001	rubus_genome	exon	1622212	1622281	100	+	.	ID=Rr03763.t1.mrna1.exon5;Name=Rr03763.t1;Parent=Rr03763.t1.mrna1;Target=Rr03763.t1 345 414 +
SC0000001	rubus_genome	exon	1622363	1622959	100	+	.	ID=Rr03763.t1.mrna1.exon6;Name=Rr03763.t1;Parent=Rr03763.t1.mrna1;Target=Rr03763.t1 415 1011 +
SC0000001	rubus_genome	CDS	1621476	1621608	100	+	0	ID=Rr03763.t1.mrna1.cds1;Name=Rr03763.t1;Parent=Rr03763.t1.mrna1;Target=Rr03763.t1 1 133 +
SC0000001	rubus_genome	CDS	1621703	1621779	100	+	1	ID=Rr03763.t1.mrna1.cds2;Name=Rr03763.t1;Parent=Rr03763.t1.mrna1;Target=Rr03763.t1 134 210 +
SC0000001	rubus_genome	CDS	1621870	1621927	100	+	0	ID=Rr03763.t1.mrna1.cds3;Name=Rr03763.t1;Parent=Rr03763.t1.mrna1;Target=Rr03763.t1 211 268 +
SC0000001	rubus_genome	CDS	1622030	1622105	100	+	1	ID=Rr03763.t1.mrna1.cds4;Name=Rr03763.t1;Parent=Rr03763.t1.mrna1;Target=Rr03763.t1 269 344 +
SC0000001	rubus_genome	CDS	1622212	1622281	100	+	2	ID=Rr03763.t1.mrna1.cds5;Name=Rr03763.t1;Parent=Rr03763.t1.mrna1;Target=Rr03763.t1 345 414 +
SC0000001	rubus_genome	CDS	1622363	1622959	100	+	0	ID=Rr03763.t1.mrna1.cds6;Name=Rr03763.t1;Parent=Rr03763.t1.mrna1;Target=Rr03763.t1 415 1011 +
SC0000001	rubus_genome	gene	1623602	1625176	.	+	.	ID=Rr03769.t1.path1;Name=Rr03769.t1
SC0000001	rubus_genome	mRNA	1623602	1625176	.	+	.	ID=Rr03769.t1.mrna1;Name=Rr03769.t1;Parent=Rr03769.t1.path1;coverage=100.0;identity=100.0;matches=1491;mismatches=0;indels=0;unknowns=0
SC0000001	rubus_genome	exon	1623602	1624229	100	+	.	ID=Rr03769.t1.mrna1.exon1;Name=Rr03769.t1;Parent=Rr03769.t1.mrna1;Target=Rr03769.t1 1 628 +
SC0000001	rubus_genome	exon	1624314	1625176	100	+	.	ID=Rr03769.t1.mrna1.exon2;Name=Rr03769.t1;Parent=Rr03769.t1.mrna1;Target=Rr03769.t1 629 1491 +
SC0000001	rubus_genome	CDS	1623602	1624229	100	+	0	ID=Rr03769.t1.mrna1.cds1;Name=Rr03769.t1;Parent=Rr03769.t1.mrna1;Target=Rr03769.t1 1 628 +
SC0000001	rubus_genome	CDS	1624314	1625176	100	+	1	ID=Rr03769.t1.mrna1.cds2;Name=Rr03769.t1;Parent=Rr03769.t1.mrna1;Target=Rr03769.t1 629 1491 +
SC0000001	rubus_genome	gene	1625495	1626139	.	-	.	ID=Rr03774.t1.path1;Name=Rr03774.t1
SC0000001	rubus_genome	mRNA	1625495	1626139	.	-	.	ID=Rr03774.t1.mrna1;Name=Rr03774.t1;Parent=Rr03774.t1.path1;coverage=100.0;identity=100.0;matches=645;mismatches=0;indels=0;unknowns=0
SC0000001	rubus_genome	exon	1625495	1626139	100	-	.	ID=Rr03774.t1.mrna1.exon1;Name=Rr03774.t1;Parent=Rr03774.t1.mrna1;Target=Rr03774.t1 645 1 .
SC0000001	rubus_genome	CDS	1625495	1626139	100	-	0	ID=Rr03774.t1.mrna1.cds1;Name=Rr03774.t1;Parent=Rr03774.t1.mrna1;Target=Rr03774.t1 645 1 .
SC0000001	rubus_genome	gene	1635492	1637229	.	-	.	ID=Rr03788.t1.path1;Name=Rr03788.t1
SC0000001	rubus_genome	mRNA	1635492	1637229	.	-	.	ID=Rr03788.t1.mrna1;Name=Rr03788.t1;Parent=Rr03788.t1.path1;coverage=100.0;identity=100.0;matches=684;mismatches=0;indels=0;unknowns=0
SC0000001	rubus_genome	exon	1637125	1637229	100	-	.	ID=Rr03788.t1.mrna1.exon1;Name=Rr03788.t1;Parent=Rr03788.t1.mrna1;Target=Rr03788.t1 1 105 +
SC0000001	rubus_genome	exon	1636763	1636918	100	-	.	ID=Rr03788.t1.mrna1.exon2;Name=Rr03788.t1;Parent=Rr03788.t1.mrna1;Target=Rr03788.t1 106 261 +
SC0000001	rubus_genome	exon	1635816	1636014	100	-	.	ID=Rr03788.t1.mrna1.exon3;Name=Rr03788.t1;Parent=Rr03788.t1.mrna1;Target=Rr03788.t1 262 460 +
SC0000001	rubus_genome	exon	1635492	1635715	100	-	.	ID=Rr03788.t1.mrna1.exon4;Name=Rr03788.t1;Parent=Rr03788.t1.mrna1;Target=Rr03788.t1 461 684 +
SC0000001	rubus_genome	CDS	1637125	1637229	100	-	0	ID=Rr03788.t1.mrna1.cds1;Name=Rr03788.t1;Parent=Rr03788.t1.mrna1;Target=Rr03788.t1 1 105 +
SC0000001	rubus_genome	CDS	1636763	1636918	100	-	0	ID=Rr03788.t1.mrna1.cds2;Name=Rr03788.t1;Parent=Rr03788.t1.mrna1;Target=Rr03788.t1 106 261 +
SC0000001	rubus_genome	CDS	1635816	1636014	100	-	0	ID=Rr03788.t1.mrna1.cds3;Name=Rr03788.t1;Parent=Rr03788.t1.mrna1;Target=Rr03788.t1 262 460 +
SC0000001	rubus_genome	CDS	1635492	1635715	100	-	1	ID=Rr03788.t1.mrna1.cds4;Name=Rr03788.t1;Parent=Rr03788.t1.mrna1;Target=Rr03788.t1 461 684 +
SC0000001	rubus_genome	gene	1642652	1643788	.	-	.	ID=Rr03799.t1.path1;Name=Rr03799.t1
SC0000001	rubus_genome	mRNA	1642652	1643788	.	-	.	ID=Rr03799.t1.mrna1;Name=Rr03799.t1;Parent=Rr03799.t1.path1;coverage=100.0;identity=100.0;matches=690;mismatches=0;indels=0;unknowns=0
SC0000001	rubus_genome	exon	1643681	1643788	100	-	.	ID=Rr03799.t1.mrna1.exon1;Name=Rr03799.t1;Parent=Rr03799.t1.mrna1;Target=Rr03799.t1 1 108 +
SC0000001	rubus_genome	exon	1643401	1643556	100	-	.	ID=Rr03799.t1.mrna1.exon2;Name=Rr03799.t1;Parent=Rr03799.t1.mrna1;Target=Rr03799.t1 109 264 +
SC0000001	rubus_genome	exon	1642999	1643197	100	-	.	ID=Rr03799.t1.mrna1.exon3;Name=Rr03799.t1;Parent=Rr03799.t1.mrna1;Target=Rr03799.t1 265 463 +
SC0000001	rubus_genome	exon	1642652	1642878	100	-	.	ID=Rr03799.t1.mrna1.exon4;Name=Rr03799.t1;Parent=Rr03799.t1.mrna1;Target=Rr03799.t1 464 690 +
SC0000001	rubus_genome	CDS	1643681	1643788	100	-	0	ID=Rr03799.t1.mrna1.cds1;Name=Rr03799.t1;Parent=Rr03799.t1.mrna1;Target=Rr03799.t1 1 108 +
SC0000001	rubus_genome	CDS	1643401	1643556	100	-	0	ID=Rr03799.t1.mrna1.cds2;Name=Rr03799.t1;Parent=Rr03799.t1.mrna1;Target=Rr03799.t1 109 264 +
SC0000001	rubus_genome	CDS	1642999	1643197	100	-	0	ID=Rr03799.t1.mrna1.cds3;Name=Rr03799.t1;Parent=Rr03799.t1.mrna1;Target=Rr03799.t1 265 463 +
SC0000001	rubus_genome	CDS	1642652	1642878	100	-	1	ID=Rr03799.t1.mrna1.cds4;Name=Rr03799.t1;Parent=Rr03799.t1.mrna1;Target=Rr03799.t1 464 690 +
SC0000001	rubus_genome	gene	1644199	1645983	.	-	.	ID=Rr03804.t1.path1;Name=Rr03804.t1
SC0000001	rubus_genome	mRNA	1644199	1645983	.	-	.	ID=Rr03804.t1.mrna1;Name=Rr03804.t1;Parent=Rr03804.t1.path1;coverage=100.0;identity=100.0;matches=1785;mismatches=0;indels=0;unknowns=0
SC0000001	rubus_genome	exon	1644199	1645983	100	-	.	ID=Rr03804.t1.mrna1.exon1;Name=Rr03804.t1;Parent=Rr03804.t1.mrna1;Target=Rr03804.t1 1785 1 .
SC0000001	rubus_genome	CDS	1644199	1645983	100	-	0	ID=Rr03804.t1.mrna1.cds1;Name=Rr03804.t1;Parent=Rr03804.t1.mrna1;Target=Rr03804.t1 1785 1 .
SC0000001	rubus_genome	gene	1647347	1648784	.	-	.	ID=Rr03810.t1.path1;Name=Rr03810.t1
SC0000001	rubus_genome	mRNA	1647347	1648784	.	-	.	ID=Rr03810.t1.mrna1;Name=Rr03810.t1;Parent=Rr03810.t1.path1;coverage=100.0;identity=100.0;matches=1239;mismatches=0;indels=0;unknowns=0
SC0000001	rubus_genome	exon	1648670	1648784	100	-	.	ID=Rr03810.t1.mrna1.exon1;Name=Rr03810.t1;Parent=Rr03810.t1.mrna1;Target=Rr03810.t1 1 115 +
SC0000001	rubus_genome	exon	1647961	1648568	100	-	.	ID=Rr03810.t1.mrna1.exon2;Name=Rr03810.t1;Parent=Rr03810.t1.mrna1;Target=Rr03810.t1 116 723 +
SC0000001	rubus_genome	exon	1647347	1647862	100	-	.	ID=Rr03810.t1.mrna1.exon3;Name=Rr03810.t1;Parent=Rr03810.t1.mrna1;Target=Rr03810.t1 724 1239 +
SC0000001	rubus_genome	CDS	1648670	1648784	100	-	0	ID=Rr03810.t1.mrna1.cds1;Name=Rr03810.t1;Parent=Rr03810.t1.mrna1;Target=Rr03810.t1 1 115 +
SC0000001	rubus_genome	CDS	1647961	1648568	100	-	1	ID=Rr03810.t1.mrna1.cds2;Name=Rr03810.t1;Parent=Rr03810.t1.mrna1;Target=Rr03810.t1 116 723 +
SC0000001	rubus_genome	CDS	1647347	1647862	100	-	0	ID=Rr03810.t1.mrna1.cds3;Name=Rr03810.t1;Parent=Rr03810.t1.mrna1;Target=Rr03810.t1 724 1239 +
SC0000001	rubus_genome	gene	1651853	1659781	.	+	.	ID=Rr03814.t1.path1;Name=Rr03814.t1
SC0000001	rubus_genome	mRNA	1651853	1659781	.	+	.	ID=Rr03814.t1.mrna1;Name=Rr03814.t1;Parent=Rr03814.t1.path1;coverage=100.0;identity=100.0;matches=2394;mismatches=0;indels=0;unknowns=0
SC0000001	rubus_genome	exon	1651853	1652456	100	+	.	ID=Rr03814.t1.mrna1.exon1;Name=Rr03814.t1;Parent=Rr03814.t1.mrna1;Target=Rr03814.t1 1 604 +
SC0000001	rubus_genome	exon	1652795	1652907	100	+	.	ID=Rr03814.t1.mrna1.exon2;Name=Rr03814.t1;Parent=Rr03814.t1.mrna1;Target=Rr03814.t1 605 717 +
SC0000001	rubus_genome	exon	1653162	1653269	100	+	.	ID=Rr03814.t1.mrna1.exon3;Name=Rr03814.t1;Parent=Rr03814.t1.mrna1;Target=Rr03814.t1 718 825 +
SC0000001	rubus_genome	exon	1653374	1653428	100	+	.	ID=Rr03814.t1.mrna1.exon4;Name=Rr03814.t1;Parent=Rr03814.t1.mrna1;Target=Rr03814.t1 826 880 +
SC0000001	rubus_genome	exon	1654071	1654262	100	+	.	ID=Rr03814.t1.mrna1.exon5;Name=Rr03814.t1;Parent=Rr03814.t1.mrna1;Target=Rr03814.t1 881 1072 +
SC0000001	rubus_genome	exon	1654361	1654458	100	+	.	ID=Rr03814.t1.mrna1.exon6;Name=Rr03814.t1;Parent=Rr03814.t1.mrna1;Target=Rr03814.t1 1073 1170 +
SC0000001	rubus_genome	exon	1654650	1654846	100	+	.	ID=Rr03814.t1.mrna1.exon7;Name=Rr03814.t1;Parent=Rr03814.t1.mrna1;Target=Rr03814.t1 1171 1367 +
SC0000001	rubus_genome	exon	1655066	1655210	100	+	.	ID=Rr03814.t1.mrna1.exon8;Name=Rr03814.t1;Parent=Rr03814.t1.mrna1;Target=Rr03814.t1 1368 1512 +
SC0000001	rubus_genome	exon	1656770	1656785	100	+	.	ID=Rr03814.t1.mrna1.exon9;Name=Rr03814.t1;Parent=Rr03814.t1.mrna1;Target=Rr03814.t1 1513 1528 +
SC0000001	rubus_genome	exon	1656949	1657229	100	+	.	ID=Rr03814.t1.mrna1.exon10;Name=Rr03814.t1;Parent=Rr03814.t1.mrna1;Target=Rr03814.t1 1529 1809 +
SC0000001	rubus_genome	exon	1657618	1657689	100	+	.	ID=Rr03814.t1.mrna1.exon11;Name=Rr03814.t1;Parent=Rr03814.t1.mrna1;Target=Rr03814.t1 1810 1881 +
SC0000001	rubus_genome	exon	1658265	1658326	100	+	.	ID=Rr03814.t1.mrna1.exon12;Name=Rr03814.t1;Parent=Rr03814.t1.mrna1;Target=Rr03814.t1 1882 1943 +
SC0000001	rubus_genome	exon	1658888	1659044	100	+	.	ID=Rr03814.t1.mrna1.exon13;Name=Rr03814.t1;Parent=Rr03814.t1.mrna1;Target=Rr03814.t1 1944 2100 +
SC0000001	rubus_genome	exon	1659156	1659236	100	+	.	ID=Rr03814.t1.mrna1.exon14;Name=Rr03814.t1;Parent=Rr03814.t1.mrna1;Target=Rr03814.t1 2101 2181 +
SC0000001	rubus_genome	exon	1659336	1659425	100	+	.	ID=Rr03814.t1.mrna1.exon15;Name=Rr03814.t1;Parent=Rr03814.t1.mrna1;Target=Rr03814.t1 2182 2271 +
SC0000001	rubus_genome	exon	1659659	1659781	100	+	.	ID=Rr03814.t1.mrna1.exon16;Name=Rr03814.t1;Parent=Rr03814.t1.mrna1;Target=Rr03814.t1 2272 2394 +
SC0000001	rubus_genome	CDS	1651853	1652456	100	+	0	ID=Rr03814.t1.mrna1.cds1;Name=Rr03814.t1;Parent=Rr03814.t1.mrna1;Target=Rr03814.t1 1 604 +
SC0000001	rubus_genome	CDS	1652795	1652907	100	+	1	ID=Rr03814.t1.mrna1.cds2;Name=Rr03814.t1;Parent=Rr03814.t1.mrna1;Target=Rr03814.t1 605 717 +
SC0000001	rubus_genome	CDS	1653162	1653269	100	+	0	ID=Rr03814.t1.mrna1.cds3;Name=Rr03814.t1;Parent=Rr03814.t1.mrna1;Target=Rr03814.t1 718 825 +
SC0000001	rubus_genome	CDS	1653374	1653428	100	+	0	ID=Rr03814.t1.mrna1.cds4;Name=Rr03814.t1;Parent=Rr03814.t1.mrna1;Target=Rr03814.t1 826 880 +
SC0000001	rubus_genome	CDS	1654071	1654262	100	+	1	ID=Rr03814.t1.mrna1.cds5;Name=Rr03814.t1;Parent=Rr03814.t1.mrna1;Target=Rr03814.t1 881 1072 +
SC0000001	rubus_genome	CDS	1654361	1654458	100	+	1	ID=Rr03814.t1.mrna1.cds6;Name=Rr03814.t1;Parent=Rr03814.t1.mrna1;Target=Rr03814.t1 1073 1170 +
SC0000001	rubus_genome	CDS	1654650	1654846	100	+	0	ID=Rr03814.t1.mrna1.cds7;Name=Rr03814.t1;Parent=Rr03814.t1.mrna1;Target=Rr03814.t1 1171 1367 +
SC0000001	rubus_genome	CDS	1655066	1655210	100	+	2	ID=Rr03814.t1.mrna1.cds8;Name=Rr03814.t1;Parent=Rr03814.t1.mrna1;Target=Rr03814.t1 1368 1512 +
SC0000001	rubus_genome	CDS	1656770	1656785	100	+	0	ID=Rr03814.t1.mrna1.cds9;Name=Rr03814.t1;Parent=Rr03814.t1.mrna1;Target=Rr03814.t1 1513 1528 +
SC0000001	rubus_genome	CDS	1656949	1657229	100	+	1	ID=Rr03814.t1.mrna1.cds10;Name=Rr03814.t1;Parent=Rr03814.t1.mrna1;Target=Rr03814.t1 1529 1809 +
SC0000001	rubus_genome	CDS	1657618	1657689	100	+	0	ID=Rr03814.t1.mrna1.cds11;Name=Rr03814.t1;Parent=Rr03814.t1.mrna1;Target=Rr03814.t1 1810 1881 +
SC0000001	rubus_genome	CDS	1658265	1658326	100	+	0	ID=Rr03814.t1.mrna1.cds12;Name=Rr03814.t1;Parent=Rr03814.t1.mrna1;Target=Rr03814.t1 1882 1943 +
SC0000001	rubus_genome	CDS	1658888	1659044	100	+	2	ID=Rr03814.t1.mrna1.cds13;Name=Rr03814.t1;Parent=Rr03814.t1.mrna1;Target=Rr03814.t1 1944 2100 +
SC0000001	rubus_genome	CDS	1659156	1659236	100	+	0	ID=Rr03814.t1.mrna1.cds14;Name=Rr03814.t1;Parent=Rr03814.t1.mrna1;Target=Rr03814.t1 2101 2181 +
SC0000001	rubus_genome	CDS	1659336	1659425	100	+	0	ID=Rr03814.t1.mrna1.cds15;Name=Rr03814.t1;Parent=Rr03814.t1.mrna1;Target=Rr03814.t1 2182 2271 +
SC0000001	rubus_genome	CDS	1659659	1659781	100	+	0	ID=Rr03814.t1.mrna1.cds16;Name=Rr03814.t1;Parent=Rr03814.t1.mrna1;Target=Rr03814.t1 2272 2394 +
L1SC0000020	rubus_genome	gene	362482	363567	.	-	.	ID=Rr03818.t1.path1;Name=Rr03818.t1
L1SC0000020	rubus_genome	mRNA	362482	363567	.	-	.	ID=Rr03818.t1.mrna1;Name=Rr03818.t1;Parent=Rr03818.t1.path1;coverage=100.0;identity=100.0;matches=1086;mismatches=0;indels=0;unknowns=0
L1SC0000020	rubus_genome	exon	362482	363567	100	-	.	ID=Rr03818.t1.mrna1.exon1;Name=Rr03818.t1;Parent=Rr03818.t1.mrna1;Target=Rr03818.t1 1086 1 .
L1SC0000020	rubus_genome	CDS	362482	363567	100	-	0	ID=Rr03818.t1.mrna1.cds1;Name=Rr03818.t1;Parent=Rr03818.t1.mrna1;Target=Rr03818.t1 1086 1 .
SC0000001	rubus_genome	gene	1681944	1682714	.	-	.	ID=Rr03837.t1.path1;Name=Rr03837.t1
SC0000001	rubus_genome	mRNA	1681944	1682714	.	-	.	ID=Rr03837.t1.mrna1;Name=Rr03837.t1;Parent=Rr03837.t1.path1;coverage=100.0;identity=100.0;matches=681;mismatches=0;indels=0;unknowns=0
SC0000001	rubus_genome	exon	1682388	1682714	100	-	.	ID=Rr03837.t1.mrna1.exon1;Name=Rr03837.t1;Parent=Rr03837.t1.mrna1;Target=Rr03837.t1 1 327 +
SC0000001	rubus_genome	exon	1681944	1682297	100	-	.	ID=Rr03837.t1.mrna1.exon2;Name=Rr03837.t1;Parent=Rr03837.t1.mrna1;Target=Rr03837.t1 328 681 +
SC0000001	rubus_genome	CDS	1682388	1682714	100	-	0	ID=Rr03837.t1.mrna1.cds1;Name=Rr03837.t1;Parent=Rr03837.t1.mrna1;Target=Rr03837.t1 1 327 +
SC0000001	rubus_genome	CDS	1681944	1682297	100	-	0	ID=Rr03837.t1.mrna1.cds2;Name=Rr03837.t1;Parent=Rr03837.t1.mrna1;Target=Rr03837.t1 328 681 +
SC0000001	rubus_genome	gene	1684770	1686578	.	-	.	ID=Rr03843.t1.path1;Name=Rr03843.t1
SC0000001	rubus_genome	mRNA	1684770	1686578	.	-	.	ID=Rr03843.t1.mrna1;Name=Rr03843.t1;Parent=Rr03843.t1.path1;coverage=100.0;identity=100.0;matches=1365;mismatches=0;indels=0;unknowns=0
SC0000001	rubus_genome	exon	1686374	1686578	100	-	.	ID=Rr03843.t1.mrna1.exon1;Name=Rr03843.t1;Parent=Rr03843.t1.mrna1;Target=Rr03843.t1 1 205 +
SC0000001	rubus_genome	exon	1685942	1686261	100	-	.	ID=Rr03843.t1.mrna1.exon2;Name=Rr03843.t1;Parent=Rr03843.t1.mrna1;Target=Rr03843.t1 206 525 +
SC0000001	rubus_genome	exon	1684770	1685609	100	-	.	ID=Rr03843.t1.mrna1.exon3;Name=Rr03843.t1;Parent=Rr03843.t1.mrna1;Target=Rr03843.t1 526 1365 +
SC0000001	rubus_genome	CDS	1686374	1686578	100	-	0	ID=Rr03843.t1.mrna1.cds1;Name=Rr03843.t1;Parent=Rr03843.t1.mrna1;Target=Rr03843.t1 1 205 +
SC0000001	rubus_genome	CDS	1685942	1686261	100	-	1	ID=Rr03843.t1.mrna1.cds2;Name=Rr03843.t1;Parent=Rr03843.t1.mrna1;Target=Rr03843.t1 206 525 +
SC0000001	rubus_genome	CDS	1684770	1685609	100	-	0	ID=Rr03843.t1.mrna1.cds3;Name=Rr03843.t1;Parent=Rr03843.t1.mrna1;Target=Rr03843.t1 526 1365 +
SC0000001	rubus_genome	gene	1689294	1692302	.	-	.	ID=Rr03847.t1.path1;Name=Rr03847.t1
SC0000001	rubus_genome	mRNA	1689294	1692302	.	-	.	ID=Rr03847.t1.mrna1;Name=Rr03847.t1;Parent=Rr03847.t1.path1;coverage=100.0;identity=100.0;matches=1029;mismatches=0;indels=0;unknowns=0
SC0000001	rubus_genome	exon	1692075	1692302	100	-	.	ID=Rr03847.t1.mrna1.exon1;Name=Rr03847.t1;Parent=Rr03847.t1.mrna1;Target=Rr03847.t1 1 228 +
SC0000001	rubus_genome	exon	1691885	1691976	100	-	.	ID=Rr03847.t1.mrna1.exon2;Name=Rr03847.t1;Parent=Rr03847.t1.mrna1;Target=Rr03847.t1 229 320 +
SC0000001	rubus_genome	exon	1691669	1691776	100	-	.	ID=Rr03847.t1.mrna1.exon3;Name=Rr03847.t1;Parent=Rr03847.t1.mrna1;Target=Rr03847.t1 321 428 +
SC0000001	rubus_genome	exon	1691365	1691447	100	-	.	ID=Rr03847.t1.mrna1.exon4;Name=Rr03847.t1;Parent=Rr03847.t1.mrna1;Target=Rr03847.t1 429 511 +
SC0000001	rubus_genome	exon	1690945	1691078	100	-	.	ID=Rr03847.t1.mrna1.exon5;Name=Rr03847.t1;Parent=Rr03847.t1.mrna1;Target=Rr03847.t1 512 645 +
SC0000001	rubus_genome	exon	1690721	1690770	100	-	.	ID=Rr03847.t1.mrna1.exon6;Name=Rr03847.t1;Parent=Rr03847.t1.mrna1;Target=Rr03847.t1 646 695 +
SC0000001	rubus_genome	exon	1690489	1690581	100	-	.	ID=Rr03847.t1.mrna1.exon7;Name=Rr03847.t1;Parent=Rr03847.t1.mrna1;Target=Rr03847.t1 696 788 +
SC0000001	rubus_genome	exon	1689706	1689797	100	-	.	ID=Rr03847.t1.mrna1.exon8;Name=Rr03847.t1;Parent=Rr03847.t1.mrna1;Target=Rr03847.t1 789 880 +
SC0000001	rubus_genome	exon	1689467	1689573	100	-	.	ID=Rr03847.t1.mrna1.exon9;Name=Rr03847.t1;Parent=Rr03847.t1.mrna1;Target=Rr03847.t1 881 987 +
SC0000001	rubus_genome	exon	1689294	1689335	100	-	.	ID=Rr03847.t1.mrna1.exon10;Name=Rr03847.t1;Parent=Rr03847.t1.mrna1;Target=Rr03847.t1 988 1029 +
SC0000001	rubus_genome	CDS	1692075	1692302	100	-	0	ID=Rr03847.t1.mrna1.cds1;Name=Rr03847.t1;Parent=Rr03847.t1.mrna1;Target=Rr03847.t1 1 228 +
SC0000001	rubus_genome	CDS	1691885	1691976	100	-	0	ID=Rr03847.t1.mrna1.cds2;Name=Rr03847.t1;Parent=Rr03847.t1.mrna1;Target=Rr03847.t1 229 320 +
SC0000001	rubus_genome	CDS	1691669	1691776	100	-	2	ID=Rr03847.t1.mrna1.cds3;Name=Rr03847.t1;Parent=Rr03847.t1.mrna1;Target=Rr03847.t1 321 428 +
SC0000001	rubus_genome	CDS	1691365	1691447	100	-	2	ID=Rr03847.t1.mrna1.cds4;Name=Rr03847.t1;Parent=Rr03847.t1.mrna1;Target=Rr03847.t1 429 511 +
SC0000001	rubus_genome	CDS	1690945	1691078	100	-	1	ID=Rr03847.t1.mrna1.cds5;Name=Rr03847.t1;Parent=Rr03847.t1.mrna1;Target=Rr03847.t1 512 645 +
SC0000001	rubus_genome	CDS	1690721	1690770	100	-	0	ID=Rr03847.t1.mrna1.cds6;Name=Rr03847.t1;Parent=Rr03847.t1.mrna1;Target=Rr03847.t1 646 695 +
SC0000001	rubus_genome	CDS	1690489	1690581	100	-	2	ID=Rr03847.t1.mrna1.cds7;Name=Rr03847.t1;Parent=Rr03847.t1.mrna1;Target=Rr03847.t1 696 788 +
SC0000001	rubus_genome	CDS	1689706	1689797	100	-	2	ID=Rr03847.t1.mrna1.cds8;Name=Rr03847.t1;Parent=Rr03847.t1.mrna1;Target=Rr03847.t1 789 880 +
SC0000001	rubus_genome	CDS	1689467	1689573	100	-	1	ID=Rr03847.t1.mrna1.cds9;Name=Rr03847.t1;Parent=Rr03847.t1.mrna1;Target=Rr03847.t1 881 987 +
SC0000001	rubus_genome	CDS	1689294	1689335	100	-	0	ID=Rr03847.t1.mrna1.cds10;Name=Rr03847.t1;Parent=Rr03847.t1.mrna1;Target=Rr03847.t1 988 1029 +
SC0000001	rubus_genome	gene	1694982	1705601	.	+	.	ID=Rr03851.t1.path1;Name=Rr03851.t1
SC0000001	rubus_genome	mRNA	1694982	1705601	.	+	.	ID=Rr03851.t1.mrna1;Name=Rr03851.t1;Parent=Rr03851.t1.path1;coverage=100.0;identity=100.0;matches=6048;mismatches=0;indels=0;unknowns=0
SC0000001	rubus_genome	exon	1694982	1695218	100	+	.	ID=Rr03851.t1.mrna1.exon1;Name=Rr03851.t1;Parent=Rr03851.t1.mrna1;Target=Rr03851.t1 1 237 +
SC0000001	rubus_genome	exon	1695522	1699449	100	+	.	ID=Rr03851.t1.mrna1.exon2;Name=Rr03851.t1;Parent=Rr03851.t1.mrna1;Target=Rr03851.t1 238 4165 +
SC0000001	rubus_genome	exon	1701544	1701577	100	+	.	ID=Rr03851.t1.mrna1.exon3;Name=Rr03851.t1;Parent=Rr03851.t1.mrna1;Target=Rr03851.t1 4166 4199 +
SC0000001	rubus_genome	exon	1702021	1702672	100	+	.	ID=Rr03851.t1.mrna1.exon4;Name=Rr03851.t1;Parent=Rr03851.t1.mrna1;Target=Rr03851.t1 4200 4851 +
SC0000001	rubus_genome	exon	1702811	1703021	100	+	.	ID=Rr03851.t1.mrna1.exon5;Name=Rr03851.t1;Parent=Rr03851.t1.mrna1;Target=Rr03851.t1 4852 5062 +
SC0000001	rubus_genome	exon	1703149	1703443	100	+	.	ID=Rr03851.t1.mrna1.exon6;Name=Rr03851.t1;Parent=Rr03851.t1.mrna1;Target=Rr03851.t1 5063 5357 +
SC0000001	rubus_genome	exon	1703770	1704159	100	+	.	ID=Rr03851.t1.mrna1.exon7;Name=Rr03851.t1;Parent=Rr03851.t1.mrna1;Target=Rr03851.t1 5358 5747 +
SC0000001	rubus_genome	exon	1704554	1704631	100	+	.	ID=Rr03851.t1.mrna1.exon8;Name=Rr03851.t1;Parent=Rr03851.t1.mrna1;Target=Rr03851.t1 5748 5825 +
SC0000001	rubus_genome	exon	1705379	1705601	100	+	.	ID=Rr03851.t1.mrna1.exon9;Name=Rr03851.t1;Parent=Rr03851.t1.mrna1;Target=Rr03851.t1 5826 6048 +
SC0000001	rubus_genome	CDS	1694982	1695218	100	+	0	ID=Rr03851.t1.mrna1.cds1;Name=Rr03851.t1;Parent=Rr03851.t1.mrna1;Target=Rr03851.t1 1 237 +
SC0000001	rubus_genome	CDS	1695522	1699449	100	+	0	ID=Rr03851.t1.mrna1.cds2;Name=Rr03851.t1;Parent=Rr03851.t1.mrna1;Target=Rr03851.t1 238 4165 +
SC0000001	rubus_genome	CDS	1701544	1701577	100	+	1	ID=Rr03851.t1.mrna1.cds3;Name=Rr03851.t1;Parent=Rr03851.t1.mrna1;Target=Rr03851.t1 4166 4199 +
SC0000001	rubus_genome	CDS	1702021	1702672	100	+	2	ID=Rr03851.t1.mrna1.cds4;Name=Rr03851.t1;Parent=Rr03851.t1.mrna1;Target=Rr03851.t1 4200 4851 +
SC0000001	rubus_genome	CDS	1702811	1703021	100	+	0	ID=Rr03851.t1.mrna1.cds5;Name=Rr03851.t1;Parent=Rr03851.t1.mrna1;Target=Rr03851.t1 4852 5062 +
SC0000001	rubus_genome	CDS	1703149	1703443	100	+	1	ID=Rr03851.t1.mrna1.cds6;Name=Rr03851.t1;Parent=Rr03851.t1.mrna1;Target=Rr03851.t1 5063 5357 +
SC0000001	rubus_genome	CDS	1703770	1704159	100	+	2	ID=Rr03851.t1.mrna1.cds7;Name=Rr03851.t1;Parent=Rr03851.t1.mrna1;Target=Rr03851.t1 5358 5747 +
SC0000001	rubus_genome	CDS	1704554	1704631	100	+	2	ID=Rr03851.t1.mrna1.cds8;Name=Rr03851.t1;Parent=Rr03851.t1.mrna1;Target=Rr03851.t1 5748 5825 +
SC0000001	rubus_genome	CDS	1705379	1705601	100	+	2	ID=Rr03851.t1.mrna1.cds9;Name=Rr03851.t1;Parent=Rr03851.t1.mrna1;Target=Rr03851.t1 5826 6048 +
SC0000001	rubus_genome	gene	1707323	1708807	.	+	.	ID=Rr03856.t1.path1;Name=Rr03856.t1
SC0000001	rubus_genome	mRNA	1707323	1708807	.	+	.	ID=Rr03856.t1.mrna1;Name=Rr03856.t1;Parent=Rr03856.t1.path1;coverage=100.0;identity=100.0;matches=1485;mismatches=0;indels=0;unknowns=0
SC0000001	rubus_genome	exon	1707323	1708807	100	+	.	ID=Rr03856.t1.mrna1.exon1;Name=Rr03856.t1;Parent=Rr03856.t1.mrna1;Target=Rr03856.t1 1485 1 .
SC0000001	rubus_genome	CDS	1707323	1708807	100	+	0	ID=Rr03856.t1.mrna1.cds1;Name=Rr03856.t1;Parent=Rr03856.t1.mrna1;Target=Rr03856.t1 1485 1 .
SC0000001	rubus_genome	gene	1710802	1712777	.	-	.	ID=Rr03860.t1.path1;Name=Rr03860.t1
SC0000001	rubus_genome	mRNA	1710802	1712777	.	-	.	ID=Rr03860.t1.mrna1;Name=Rr03860.t1;Parent=Rr03860.t1.path1;coverage=100.0;identity=100.0;matches=774;mismatches=0;indels=0;unknowns=0
SC0000001	rubus_genome	exon	1712556	1712777	100	-	.	ID=Rr03860.t1.mrna1.exon1;Name=Rr03860.t1;Parent=Rr03860.t1.mrna1;Target=Rr03860.t1 1 222 +
SC0000001	rubus_genome	exon	1710802	1711353	100	-	.	ID=Rr03860.t1.mrna1.exon2;Name=Rr03860.t1;Parent=Rr03860.t1.mrna1;Target=Rr03860.t1 223 774 +
SC0000001	rubus_genome	CDS	1712556	1712777	100	-	0	ID=Rr03860.t1.mrna1.cds1;Name=Rr03860.t1;Parent=Rr03860.t1.mrna1;Target=Rr03860.t1 1 222 +
SC0000001	rubus_genome	CDS	1710802	1711353	100	-	0	ID=Rr03860.t1.mrna1.cds2;Name=Rr03860.t1;Parent=Rr03860.t1.mrna1;Target=Rr03860.t1 223 774 +
SC0000001	rubus_genome	gene	1716965	1719019	.	-	.	ID=Rr03871.t1.path1;Name=Rr03871.t1
SC0000001	rubus_genome	mRNA	1716965	1719019	.	-	.	ID=Rr03871.t1.mrna1;Name=Rr03871.t1;Parent=Rr03871.t1.path1;coverage=100.0;identity=100.0;matches=873;mismatches=0;indels=0;unknowns=0
SC0000001	rubus_genome	exon	1718900	1719019	100	-	.	ID=Rr03871.t1.mrna1.exon1;Name=Rr03871.t1;Parent=Rr03871.t1.mrna1;Target=Rr03871.t1 1 120 +
SC0000001	rubus_genome	exon	1718773	1718819	100	-	.	ID=Rr03871.t1.mrna1.exon2;Name=Rr03871.t1;Parent=Rr03871.t1.mrna1;Target=Rr03871.t1 121 167 +
SC0000001	rubus_genome	exon	1718576	1718680	100	-	.	ID=Rr03871.t1.mrna1.exon3;Name=Rr03871.t1;Parent=Rr03871.t1.mrna1;Target=Rr03871.t1 168 272 +
SC0000001	rubus_genome	exon	1718393	1718473	100	-	.	ID=Rr03871.t1.mrna1.exon4;Name=Rr03871.t1;Parent=Rr03871.t1.mrna1;Target=Rr03871.t1 273 353 +
SC0000001	rubus_genome	exon	1718092	1718203	100	-	.	ID=Rr03871.t1.mrna1.exon5;Name=Rr03871.t1;Parent=Rr03871.t1.mrna1;Target=Rr03871.t1 354 465 +
SC0000001	rubus_genome	exon	1717934	1717996	100	-	.	ID=Rr03871.t1.mrna1.exon6;Name=Rr03871.t1;Parent=Rr03871.t1.mrna1;Target=Rr03871.t1 466 528 +
SC0000001	rubus_genome	exon	1717745	1717832	100	-	.	ID=Rr03871.t1.mrna1.exon7;Name=Rr03871.t1;Parent=Rr03871.t1.mrna1;Target=Rr03871.t1 529 616 +
SC0000001	rubus_genome	exon	1717529	1717599	100	-	.	ID=Rr03871.t1.mrna1.exon8;Name=Rr03871.t1;Parent=Rr03871.t1.mrna1;Target=Rr03871.t1 617 687 +
SC0000001	rubus_genome	exon	1717153	1717249	100	-	.	ID=Rr03871.t1.mrna1.exon9;Name=Rr03871.t1;Parent=Rr03871.t1.mrna1;Target=Rr03871.t1 688 784 +
SC0000001	rubus_genome	exon	1716965	1717053	100	-	.	ID=Rr03871.t1.mrna1.exon10;Name=Rr03871.t1;Parent=Rr03871.t1.mrna1;Target=Rr03871.t1 785 873 +
SC0000001	rubus_genome	CDS	1718900	1719019	100	-	0	ID=Rr03871.t1.mrna1.cds1;Name=Rr03871.t1;Parent=Rr03871.t1.mrna1;Target=Rr03871.t1 1 120 +
SC0000001	rubus_genome	CDS	1718773	1718819	100	-	0	ID=Rr03871.t1.mrna1.cds2;Name=Rr03871.t1;Parent=Rr03871.t1.mrna1;Target=Rr03871.t1 121 167 +
SC0000001	rubus_genome	CDS	1718576	1718680	100	-	2	ID=Rr03871.t1.mrna1.cds3;Name=Rr03871.t1;Parent=Rr03871.t1.mrna1;Target=Rr03871.t1 168 272 +
SC0000001	rubus_genome	CDS	1718393	1718473	100	-	2	ID=Rr03871.t1.mrna1.cds4;Name=Rr03871.t1;Parent=Rr03871.t1.mrna1;Target=Rr03871.t1 273 353 +
SC0000001	rubus_genome	CDS	1718092	1718203	100	-	2	ID=Rr03871.t1.mrna1.cds5;Name=Rr03871.t1;Parent=Rr03871.t1.mrna1;Target=Rr03871.t1 354 465 +
SC0000001	rubus_genome	CDS	1717934	1717996	100	-	0	ID=Rr03871.t1.mrna1.cds6;Name=Rr03871.t1;Parent=Rr03871.t1.mrna1;Target=Rr03871.t1 466 528 +
SC0000001	rubus_genome	CDS	1717745	1717832	100	-	0	ID=Rr03871.t1.mrna1.cds7;Name=Rr03871.t1;Parent=Rr03871.t1.mrna1;Target=Rr03871.t1 529 616 +
SC0000001	rubus_genome	CDS	1717529	1717599	100	-	1	ID=Rr03871.t1.mrna1.cds8;Name=Rr03871.t1;Parent=Rr03871.t1.mrna1;Target=Rr03871.t1 617 687 +
SC0000001	rubus_genome	CDS	1717153	1717249	100	-	0	ID=Rr03871.t1.mrna1.cds9;Name=Rr03871.t1;Parent=Rr03871.t1.mrna1;Target=Rr03871.t1 688 784 +
SC0000001	rubus_genome	CDS	1716965	1717053	100	-	1	ID=Rr03871.t1.mrna1.cds10;Name=Rr03871.t1;Parent=Rr03871.t1.mrna1;Target=Rr03871.t1 785 873 +
SC0000001	rubus_genome	gene	1719794	1723411	.	-	.	ID=Rr03878.t1.path1;Name=Rr03878.t1
SC0000001	rubus_genome	mRNA	1719794	1723411	.	-	.	ID=Rr03878.t1.mrna1;Name=Rr03878.t1;Parent=Rr03878.t1.path1;coverage=100.0;identity=100.0;matches=1014;mismatches=0;indels=0;unknowns=0
SC0000001	rubus_genome	exon	1723358	1723411	100	-	.	ID=Rr03878.t1.mrna1.exon1;Name=Rr03878.t1;Parent=Rr03878.t1.mrna1;Target=Rr03878.t1 1 54 +
SC0000001	rubus_genome	exon	1722860	1722982	100	-	.	ID=Rr03878.t1.mrna1.exon2;Name=Rr03878.t1;Parent=Rr03878.t1.mrna1;Target=Rr03878.t1 55 177 +
SC0000001	rubus_genome	exon	1722464	1722661	100	-	.	ID=Rr03878.t1.mrna1.exon3;Name=Rr03878.t1;Parent=Rr03878.t1.mrna1;Target=Rr03878.t1 178 375 +
SC0000001	rubus_genome	exon	1722128	1722209	100	-	.	ID=Rr03878.t1.mrna1.exon4;Name=Rr03878.t1;Parent=Rr03878.t1.mrna1;Target=Rr03878.t1 376 457 +
SC0000001	rubus_genome	exon	1721607	1721752	100	-	.	ID=Rr03878.t1.mrna1.exon5;Name=Rr03878.t1;Parent=Rr03878.t1.mrna1;Target=Rr03878.t1 458 603 +
SC0000001	rubus_genome	exon	1721027	1721140	100	-	.	ID=Rr03878.t1.mrna1.exon6;Name=Rr03878.t1;Parent=Rr03878.t1.mrna1;Target=Rr03878.t1 604 717 +
SC0000001	rubus_genome	exon	1720532	1720663	100	-	.	ID=Rr03878.t1.mrna1.exon7;Name=Rr03878.t1;Parent=Rr03878.t1.mrna1;Target=Rr03878.t1 718 849 +
SC0000001	rubus_genome	exon	1719973	1720086	100	-	.	ID=Rr03878.t1.mrna1.exon8;Name=Rr03878.t1;Parent=Rr03878.t1.mrna1;Target=Rr03878.t1 850 963 +
SC0000001	rubus_genome	exon	1719794	1719844	100	-	.	ID=Rr03878.t1.mrna1.exon9;Name=Rr03878.t1;Parent=Rr03878.t1.mrna1;Target=Rr03878.t1 964 1014 +
SC0000001	rubus_genome	CDS	1723358	1723411	100	-	0	ID=Rr03878.t1.mrna1.cds1;Name=Rr03878.t1;Parent=Rr03878.t1.mrna1;Target=Rr03878.t1 1 54 +
SC0000001	rubus_genome	CDS	1722860	1722982	100	-	0	ID=Rr03878.t1.mrna1.cds2;Name=Rr03878.t1;Parent=Rr03878.t1.mrna1;Target=Rr03878.t1 55 177 +
SC0000001	rubus_genome	CDS	1722464	1722661	100	-	0	ID=Rr03878.t1.mrna1.cds3;Name=Rr03878.t1;Parent=Rr03878.t1.mrna1;Target=Rr03878.t1 178 375 +
SC0000001	rubus_genome	CDS	1722128	1722209	100	-	0	ID=Rr03878.t1.mrna1.cds4;Name=Rr03878.t1;Parent=Rr03878.t1.mrna1;Target=Rr03878.t1 376 457 +
SC0000001	rubus_genome	CDS	1721607	1721752	100	-	1	ID=Rr03878.t1.mrna1.cds5;Name=Rr03878.t1;Parent=Rr03878.t1.mrna1;Target=Rr03878.t1 458 603 +
SC0000001	rubus_genome	CDS	1721027	1721140	100	-	0	ID=Rr03878.t1.mrna1.cds6;Name=Rr03878.t1;Parent=Rr03878.t1.mrna1;Target=Rr03878.t1 604 717 +
SC0000001	rubus_genome	CDS	1720532	1720663	100	-	0	ID=Rr03878.t1.mrna1.cds7;Name=Rr03878.t1;Parent=Rr03878.t1.mrna1;Target=Rr03878.t1 718 849 +
SC0000001	rubus_genome	CDS	1719973	1720086	100	-	0	ID=Rr03878.t1.mrna1.cds8;Name=Rr03878.t1;Parent=Rr03878.t1.mrna1;Target=Rr03878.t1 850 963 +
SC0000001	rubus_genome	CDS	1719794	1719844	100	-	0	ID=Rr03878.t1.mrna1.cds9;Name=Rr03878.t1;Parent=Rr03878.t1.mrna1;Target=Rr03878.t1 964 1014 +
SC0000001	rubus_genome	gene	1723798	1725953	.	+	.	ID=Rr03888.t1.path1;Name=Rr03888.t1
SC0000001	rubus_genome	mRNA	1723798	1725953	.	+	.	ID=Rr03888.t1.mrna1;Name=Rr03888.t1;Parent=Rr03888.t1.path1;coverage=100.0;identity=100.0;matches=1332;mismatches=0;indels=0;unknowns=0
SC0000001	rubus_genome	exon	1723798	1723975	100	+	.	ID=Rr03888.t1.mrna1.exon1;Name=Rr03888.t1;Parent=Rr03888.t1.mrna1;Target=Rr03888.t1 1 178 +
SC0000001	rubus_genome	exon	1724074	1724154	100	+	.	ID=Rr03888.t1.mrna1.exon2;Name=Rr03888.t1;Parent=Rr03888.t1.mrna1;Target=Rr03888.t1 179 259 +
SC0000001	rubus_genome	exon	1724231	1724583	100	+	.	ID=Rr03888.t1.mrna1.exon3;Name=Rr03888.t1;Parent=Rr03888.t1.mrna1;Target=Rr03888.t1 260 612 +
SC0000001	rubus_genome	exon	1724818	1725029	100	+	.	ID=Rr03888.t1.mrna1.exon4;Name=Rr03888.t1;Parent=Rr03888.t1.mrna1;Target=Rr03888.t1 613 824 +
SC0000001	rubus_genome	exon	1725129	1725385	100	+	.	ID=Rr03888.t1.mrna1.exon5;Name=Rr03888.t1;Parent=Rr03888.t1.mrna1;Target=Rr03888.t1 825 1081 +
SC0000001	rubus_genome	exon	1725485	1725663	100	+	.	ID=Rr03888.t1.mrna1.exon6;Name=Rr03888.t1;Parent=Rr03888.t1.mrna1;Target=Rr03888.t1 1082 1260 +
SC0000001	rubus_genome	exon	1725882	1725953	100	+	.	ID=Rr03888.t1.mrna1.exon7;Name=Rr03888.t1;Parent=Rr03888.t1.mrna1;Target=Rr03888.t1 1261 1332 +
SC0000001	rubus_genome	CDS	1723798	1723975	100	+	0	ID=Rr03888.t1.mrna1.cds1;Name=Rr03888.t1;Parent=Rr03888.t1.mrna1;Target=Rr03888.t1 1 178 +
SC0000001	rubus_genome	CDS	1724074	1724154	100	+	1	ID=Rr03888.t1.mrna1.cds2;Name=Rr03888.t1;Parent=Rr03888.t1.mrna1;Target=Rr03888.t1 179 259 +
SC0000001	rubus_genome	CDS	1724231	1724583	100	+	1	ID=Rr03888.t1.mrna1.cds3;Name=Rr03888.t1;Parent=Rr03888.t1.mrna1;Target=Rr03888.t1 260 612 +
SC0000001	rubus_genome	CDS	1724818	1725029	100	+	0	ID=Rr03888.t1.mrna1.cds4;Name=Rr03888.t1;Parent=Rr03888.t1.mrna1;Target=Rr03888.t1 613 824 +
SC0000001	rubus_genome	CDS	1725129	1725385	100	+	2	ID=Rr03888.t1.mrna1.cds5;Name=Rr03888.t1;Parent=Rr03888.t1.mrna1;Target=Rr03888.t1 825 1081 +
SC0000001	rubus_genome	CDS	1725485	1725663	100	+	1	ID=Rr03888.t1.mrna1.cds6;Name=Rr03888.t1;Parent=Rr03888.t1.mrna1;Target=Rr03888.t1 1082 1260 +
SC0000001	rubus_genome	CDS	1725882	1725953	100	+	0	ID=Rr03888.t1.mrna1.cds7;Name=Rr03888.t1;Parent=Rr03888.t1.mrna1;Target=Rr03888.t1 1261 1332 +
SC0000001	rubus_genome	gene	1726753	1728304	.	+	.	ID=Rr03896.t1.path1;Name=Rr03896.t1
SC0000001	rubus_genome	mRNA	1726753	1728304	.	+	.	ID=Rr03896.t1.mrna1;Name=Rr03896.t1;Parent=Rr03896.t1.path1;coverage=100.0;identity=100.0;matches=798;mismatches=0;indels=0;unknowns=0
SC0000001	rubus_genome	exon	1726753	1726999	100	+	.	ID=Rr03896.t1.mrna1.exon1;Name=Rr03896.t1;Parent=Rr03896.t1.mrna1;Target=Rr03896.t1 1 247 +
SC0000001	rubus_genome	exon	1727082	1727164	100	+	.	ID=Rr03896.t1.mrna1.exon2;Name=Rr03896.t1;Parent=Rr03896.t1.mrna1;Target=Rr03896.t1 248 330 +
SC0000001	rubus_genome	exon	1727253	1727336	100	+	.	ID=Rr03896.t1.mrna1.exon3;Name=Rr03896.t1;Parent=Rr03896.t1.mrna1;Target=Rr03896.t1 331 414 +
SC0000001	rubus_genome	exon	1727425	1727500	100	+	.	ID=Rr03896.t1.mrna1.exon4;Name=Rr03896.t1;Parent=Rr03896.t1.mrna1;Target=Rr03896.t1 415 490 +
SC0000001	rubus_genome	exon	1727590	1727662	100	+	.	ID=Rr03896.t1.mrna1.exon5;Name=Rr03896.t1;Parent=Rr03896.t1.mrna1;Target=Rr03896.t1 491 563 +
SC0000001	rubus_genome	exon	1727760	1727833	100	+	.	ID=Rr03896.t1.mrna1.exon6;Name=Rr03896.t1;Parent=Rr03896.t1.mrna1;Target=Rr03896.t1 564 637 +
SC0000001	rubus_genome	exon	1727920	1728013	100	+	.	ID=Rr03896.t1.mrna1.exon7;Name=Rr03896.t1;Parent=Rr03896.t1.mrna1;Target=Rr03896.t1 638 731 +
SC0000001	rubus_genome	exon	1728238	1728304	100	+	.	ID=Rr03896.t1.mrna1.exon8;Name=Rr03896.t1;Parent=Rr03896.t1.mrna1;Target=Rr03896.t1 732 798 +
SC0000001	rubus_genome	CDS	1726753	1726999	100	+	0	ID=Rr03896.t1.mrna1.cds1;Name=Rr03896.t1;Parent=Rr03896.t1.mrna1;Target=Rr03896.t1 1 247 +
SC0000001	rubus_genome	CDS	1727082	1727164	100	+	1	ID=Rr03896.t1.mrna1.cds2;Name=Rr03896.t1;Parent=Rr03896.t1.mrna1;Target=Rr03896.t1 248 330 +
SC0000001	rubus_genome	CDS	1727253	1727336	100	+	0	ID=Rr03896.t1.mrna1.cds3;Name=Rr03896.t1;Parent=Rr03896.t1.mrna1;Target=Rr03896.t1 331 414 +
SC0000001	rubus_genome	CDS	1727425	1727500	100	+	0	ID=Rr03896.t1.mrna1.cds4;Name=Rr03896.t1;Parent=Rr03896.t1.mrna1;Target=Rr03896.t1 415 490 +
SC0000001	rubus_genome	CDS	1727590	1727662	100	+	1	ID=Rr03896.t1.mrna1.cds5;Name=Rr03896.t1;Parent=Rr03896.t1.mrna1;Target=Rr03896.t1 491 563 +
SC0000001	rubus_genome	CDS	1727760	1727833	100	+	2	ID=Rr03896.t1.mrna1.cds6;Name=Rr03896.t1;Parent=Rr03896.t1.mrna1;Target=Rr03896.t1 564 637 +
SC0000001	rubus_genome	CDS	1727920	1728013	100	+	1	ID=Rr03896.t1.mrna1.cds7;Name=Rr03896.t1;Parent=Rr03896.t1.mrna1;Target=Rr03896.t1 638 731 +
SC0000001	rubus_genome	CDS	1728238	1728304	100	+	2	ID=Rr03896.t1.mrna1.cds8;Name=Rr03896.t1;Parent=Rr03896.t1.mrna1;Target=Rr03896.t1 732 798 +
SC0000001	rubus_genome	gene	1732678	1734961	.	+	.	ID=Rr03908.t1.path1;Name=Rr03908.t1
SC0000001	rubus_genome	mRNA	1732678	1734961	.	+	.	ID=Rr03908.t1.mrna1;Name=Rr03908.t1;Parent=Rr03908.t1.path1;coverage=100.0;identity=100.0;matches=648;mismatches=0;indels=0;unknowns=0
SC0000001	rubus_genome	exon	1732678	1732791	100	+	.	ID=Rr03908.t1.mrna1.exon1;Name=Rr03908.t1;Parent=Rr03908.t1.mrna1;Target=Rr03908.t1 1 114 +
SC0000001	rubus_genome	exon	1732882	1732917	100	+	.	ID=Rr03908.t1.mrna1.exon2;Name=Rr03908.t1;Parent=Rr03908.t1.mrna1;Target=Rr03908.t1 115 150 +
SC0000001	rubus_genome	exon	1733005	1733142	100	+	.	ID=Rr03908.t1.mrna1.exon3;Name=Rr03908.t1;Parent=Rr03908.t1.mrna1;Target=Rr03908.t1 151 288 +
SC0000001	rubus_genome	exon	1733324	1733410	100	+	.	ID=Rr03908.t1.mrna1.exon4;Name=Rr03908.t1;Parent=Rr03908.t1.mrna1;Target=Rr03908.t1 289 375 +
SC0000001	rubus_genome	exon	1734130	1734177	100	+	.	ID=Rr03908.t1.mrna1.exon5;Name=Rr03908.t1;Parent=Rr03908.t1.mrna1;Target=Rr03908.t1 376 423 +
SC0000001	rubus_genome	exon	1734288	1734364	100	+	.	ID=Rr03908.t1.mrna1.exon6;Name=Rr03908.t1;Parent=Rr03908.t1.mrna1;Target=Rr03908.t1 424 500 +
SC0000001	rubus_genome	exon	1734814	1734961	100	+	.	ID=Rr03908.t1.mrna1.exon7;Name=Rr03908.t1;Parent=Rr03908.t1.mrna1;Target=Rr03908.t1 501 648 +
SC0000001	rubus_genome	CDS	1732678	1732791	100	+	0	ID=Rr03908.t1.mrna1.cds1;Name=Rr03908.t1;Parent=Rr03908.t1.mrna1;Target=Rr03908.t1 1 114 +
SC0000001	rubus_genome	CDS	1732882	1732917	100	+	0	ID=Rr03908.t1.mrna1.cds2;Name=Rr03908.t1;Parent=Rr03908.t1.mrna1;Target=Rr03908.t1 115 150 +
SC0000001	rubus_genome	CDS	1733005	1733142	100	+	0	ID=Rr03908.t1.mrna1.cds3;Name=Rr03908.t1;Parent=Rr03908.t1.mrna1;Target=Rr03908.t1 151 288 +
SC0000001	rubus_genome	CDS	1733324	1733410	100	+	0	ID=Rr03908.t1.mrna1.cds4;Name=Rr03908.t1;Parent=Rr03908.t1.mrna1;Target=Rr03908.t1 289 375 +
SC0000001	rubus_genome	CDS	1734130	1734177	100	+	0	ID=Rr03908.t1.mrna1.cds5;Name=Rr03908.t1;Parent=Rr03908.t1.mrna1;Target=Rr03908.t1 376 423 +
SC0000001	rubus_genome	CDS	1734288	1734364	100	+	0	ID=Rr03908.t1.mrna1.cds6;Name=Rr03908.t1;Parent=Rr03908.t1.mrna1;Target=Rr03908.t1 424 500 +
SC0000001	rubus_genome	CDS	1734814	1734961	100	+	2	ID=Rr03908.t1.mrna1.cds7;Name=Rr03908.t1;Parent=Rr03908.t1.mrna1;Target=Rr03908.t1 501 648 +
SC0000001	rubus_genome	gene	1745899	1746360	.	-	.	ID=Rr03923.t1.path1;Name=Rr03923.t1
SC0000001	rubus_genome	mRNA	1745899	1746360	.	-	.	ID=Rr03923.t1.mrna1;Name=Rr03923.t1;Parent=Rr03923.t1.path1;coverage=100.0;identity=100.0;matches=303;mismatches=0;indels=0;unknowns=0
SC0000001	rubus_genome	exon	1746199	1746360	100	-	.	ID=Rr03923.t1.mrna1.exon1;Name=Rr03923.t1;Parent=Rr03923.t1.mrna1;Target=Rr03923.t1 1 162 +
SC0000001	rubus_genome	exon	1745899	1746039	100	-	.	ID=Rr03923.t1.mrna1.exon2;Name=Rr03923.t1;Parent=Rr03923.t1.mrna1;Target=Rr03923.t1 163 303 +
SC0000001	rubus_genome	CDS	1746199	1746360	100	-	0	ID=Rr03923.t1.mrna1.cds1;Name=Rr03923.t1;Parent=Rr03923.t1.mrna1;Target=Rr03923.t1 1 162 +
SC0000001	rubus_genome	CDS	1745899	1746039	100	-	0	ID=Rr03923.t1.mrna1.cds2;Name=Rr03923.t1;Parent=Rr03923.t1.mrna1;Target=Rr03923.t1 163 303 +
SC0000001	rubus_genome	gene	1749539	1750536	.	+	.	ID=Rr03929.t1.path1;Name=Rr03929.t1
SC0000001	rubus_genome	mRNA	1749539	1750536	.	+	.	ID=Rr03929.t1.mrna1;Name=Rr03929.t1;Parent=Rr03929.t1.path1;coverage=100.0;identity=100.0;matches=552;mismatches=0;indels=0;unknowns=0
SC0000001	rubus_genome	exon	1749539	1749609	100	+	.	ID=Rr03929.t1.mrna1.exon1;Name=Rr03929.t1;Parent=Rr03929.t1.mrna1;Target=Rr03929.t1 1 71 +
SC0000001	rubus_genome	exon	1749717	1749743	100	+	.	ID=Rr03929.t1.mrna1.exon2;Name=Rr03929.t1;Parent=Rr03929.t1.mrna1;Target=Rr03929.t1 72 98 +
SC0000001	rubus_genome	exon	1749849	1749971	100	+	.	ID=Rr03929.t1.mrna1.exon3;Name=Rr03929.t1;Parent=Rr03929.t1.mrna1;Target=Rr03929.t1 99 221 +
SC0000001	rubus_genome	exon	1750081	1750342	100	+	.	ID=Rr03929.t1.mrna1.exon4;Name=Rr03929.t1;Parent=Rr03929.t1.mrna1;Target=Rr03929.t1 222 483 +
SC0000001	rubus_genome	exon	1750468	1750536	100	+	.	ID=Rr03929.t1.mrna1.exon5;Name=Rr03929.t1;Parent=Rr03929.t1.mrna1;Target=Rr03929.t1 484 552 +
SC0000001	rubus_genome	CDS	1749539	1749609	100	+	0	ID=Rr03929.t1.mrna1.cds1;Name=Rr03929.t1;Parent=Rr03929.t1.mrna1;Target=Rr03929.t1 1 71 +
SC0000001	rubus_genome	CDS	1749717	1749743	100	+	2	ID=Rr03929.t1.mrna1.cds2;Name=Rr03929.t1;Parent=Rr03929.t1.mrna1;Target=Rr03929.t1 72 98 +
SC0000001	rubus_genome	CDS	1749849	1749971	100	+	2	ID=Rr03929.t1.mrna1.cds3;Name=Rr03929.t1;Parent=Rr03929.t1.mrna1;Target=Rr03929.t1 99 221 +
SC0000001	rubus_genome	CDS	1750081	1750342	100	+	2	ID=Rr03929.t1.mrna1.cds4;Name=Rr03929.t1;Parent=Rr03929.t1.mrna1;Target=Rr03929.t1 222 483 +
SC0000001	rubus_genome	CDS	1750468	1750536	100	+	0	ID=Rr03929.t1.mrna1.cds5;Name=Rr03929.t1;Parent=Rr03929.t1.mrna1;Target=Rr03929.t1 484 552 +
SC0000001	rubus_genome	gene	1754114	1760207	.	+	.	ID=Rr03937.t1.path1;Name=Rr03937.t1
SC0000001	rubus_genome	mRNA	1754114	1760207	.	+	.	ID=Rr03937.t1.mrna1;Name=Rr03937.t1;Parent=Rr03937.t1.path1;coverage=100.0;identity=100.0;matches=3093;mismatches=0;indels=0;unknowns=0
SC0000001	rubus_genome	exon	1754114	1754161	100	+	.	ID=Rr03937.t1.mrna1.exon1;Name=Rr03937.t1;Parent=Rr03937.t1.mrna1;Target=Rr03937.t1 1 48 +
SC0000001	rubus_genome	exon	1754454	1754540	100	+	.	ID=Rr03937.t1.mrna1.exon2;Name=Rr03937.t1;Parent=Rr03937.t1.mrna1;Target=Rr03937.t1 49 135 +
SC0000001	rubus_genome	exon	1754620	1754709	100	+	.	ID=Rr03937.t1.mrna1.exon3;Name=Rr03937.t1;Parent=Rr03937.t1.mrna1;Target=Rr03937.t1 136 225 +
SC0000001	rubus_genome	exon	1754911	1754991	100	+	.	ID=Rr03937.t1.mrna1.exon4;Name=Rr03937.t1;Parent=Rr03937.t1.mrna1;Target=Rr03937.t1 226 306 +
SC0000001	rubus_genome	exon	1755209	1755382	100	+	.	ID=Rr03937.t1.mrna1.exon5;Name=Rr03937.t1;Parent=Rr03937.t1.mrna1;Target=Rr03937.t1 307 480 +
SC0000001	rubus_genome	exon	1755492	1757573	100	+	.	ID=Rr03937.t1.mrna1.exon6;Name=Rr03937.t1;Parent=Rr03937.t1.mrna1;Target=Rr03937.t1 481 2562 +
SC0000001	rubus_genome	exon	1758454	1758600	100	+	.	ID=Rr03937.t1.mrna1.exon7;Name=Rr03937.t1;Parent=Rr03937.t1.mrna1;Target=Rr03937.t1 2563 2709 +
SC0000001	rubus_genome	exon	1759449	1759738	100	+	.	ID=Rr03937.t1.mrna1.exon8;Name=Rr03937.t1;Parent=Rr03937.t1.mrna1;Target=Rr03937.t1 2710 2999 +
SC0000001	rubus_genome	exon	1760114	1760207	100	+	.	ID=Rr03937.t1.mrna1.exon9;Name=Rr03937.t1;Parent=Rr03937.t1.mrna1;Target=Rr03937.t1 3000 3093 +
SC0000001	rubus_genome	CDS	1754114	1754161	100	+	0	ID=Rr03937.t1.mrna1.cds1;Name=Rr03937.t1;Parent=Rr03937.t1.mrna1;Target=Rr03937.t1 1 48 +
SC0000001	rubus_genome	CDS	1754454	1754540	100	+	0	ID=Rr03937.t1.mrna1.cds2;Name=Rr03937.t1;Parent=Rr03937.t1.mrna1;Target=Rr03937.t1 49 135 +
SC0000001	rubus_genome	CDS	1754620	1754709	100	+	0	ID=Rr03937.t1.mrna1.cds3;Name=Rr03937.t1;Parent=Rr03937.t1.mrna1;Target=Rr03937.t1 136 225 +
SC0000001	rubus_genome	CDS	1754911	1754991	100	+	0	ID=Rr03937.t1.mrna1.cds4;Name=Rr03937.t1;Parent=Rr03937.t1.mrna1;Target=Rr03937.t1 226 306 +
SC0000001	rubus_genome	CDS	1755209	1755382	100	+	0	ID=Rr03937.t1.mrna1.cds5;Name=Rr03937.t1;Parent=Rr03937.t1.mrna1;Target=Rr03937.t1 307 480 +
SC0000001	rubus_genome	CDS	1755492	1757573	100	+	0	ID=Rr03937.t1.mrna1.cds6;Name=Rr03937.t1;Parent=Rr03937.t1.mrna1;Target=Rr03937.t1 481 2562 +
SC0000001	rubus_genome	CDS	1758454	1758600	100	+	0	ID=Rr03937.t1.mrna1.cds7;Name=Rr03937.t1;Parent=Rr03937.t1.mrna1;Target=Rr03937.t1 2563 2709 +
SC0000001	rubus_genome	CDS	1759449	1759738	100	+	0	ID=Rr03937.t1.mrna1.cds8;Name=Rr03937.t1;Parent=Rr03937.t1.mrna1;Target=Rr03937.t1 2710 2999 +
SC0000001	rubus_genome	CDS	1760114	1760207	100	+	2	ID=Rr03937.t1.mrna1.cds9;Name=Rr03937.t1;Parent=Rr03937.t1.mrna1;Target=Rr03937.t1 3000 3093 +
SC0000001	rubus_genome	gene	1761228	1761632	.	-	.	ID=Rr03942.t1.path1;Name=Rr03942.t1
SC0000001	rubus_genome	mRNA	1761228	1761632	.	-	.	ID=Rr03942.t1.mrna1;Name=Rr03942.t1;Parent=Rr03942.t1.path1;coverage=100.0;identity=100.0;matches=405;mismatches=0;indels=0;unknowns=0
SC0000001	rubus_genome	exon	1761228	1761632	100	-	.	ID=Rr03942.t1.mrna1.exon1;Name=Rr03942.t1;Parent=Rr03942.t1.mrna1;Target=Rr03942.t1 405 1 .
SC0000001	rubus_genome	CDS	1761228	1761632	100	-	0	ID=Rr03942.t1.mrna1.cds1;Name=Rr03942.t1;Parent=Rr03942.t1.mrna1;Target=Rr03942.t1 405 1 .
SC0000001	rubus_genome	gene	1762839	1764461	.	-	.	ID=Rr03946.t1.path1;Name=Rr03946.t1
SC0000001	rubus_genome	mRNA	1762839	1764461	.	-	.	ID=Rr03946.t1.mrna1;Name=Rr03946.t1;Parent=Rr03946.t1.path1;coverage=100.0;identity=100.0;matches=963;mismatches=0;indels=0;unknowns=0
SC0000001	rubus_genome	exon	1763899	1764461	100	-	.	ID=Rr03946.t1.mrna1.exon1;Name=Rr03946.t1;Parent=Rr03946.t1.mrna1;Target=Rr03946.t1 1 563 +
SC0000001	rubus_genome	exon	1763483	1763672	100	-	.	ID=Rr03946.t1.mrna1.exon2;Name=Rr03946.t1;Parent=Rr03946.t1.mrna1;Target=Rr03946.t1 564 753 +
SC0000001	rubus_genome	exon	1762839	1763048	100	-	.	ID=Rr03946.t1.mrna1.exon3;Name=Rr03946.t1;Parent=Rr03946.t1.mrna1;Target=Rr03946.t1 754 963 +
SC0000001	rubus_genome	CDS	1763899	1764461	100	-	0	ID=Rr03946.t1.mrna1.cds1;Name=Rr03946.t1;Parent=Rr03946.t1.mrna1;Target=Rr03946.t1 1 563 +
SC0000001	rubus_genome	CDS	1763483	1763672	100	-	2	ID=Rr03946.t1.mrna1.cds2;Name=Rr03946.t1;Parent=Rr03946.t1.mrna1;Target=Rr03946.t1 564 753 +
SC0000001	rubus_genome	CDS	1762839	1763048	100	-	0	ID=Rr03946.t1.mrna1.cds3;Name=Rr03946.t1;Parent=Rr03946.t1.mrna1;Target=Rr03946.t1 754 963 +
SC0000001	rubus_genome	gene	1767751	1770135	.	+	.	ID=Rr03960.t1.path1;Name=Rr03960.t1
SC0000001	rubus_genome	mRNA	1767751	1770135	.	+	.	ID=Rr03960.t1.mrna1;Name=Rr03960.t1;Parent=Rr03960.t1.path1;coverage=100.0;identity=100.0;matches=2238;mismatches=0;indels=0;unknowns=0
SC0000001	rubus_genome	exon	1767751	1768803	100	+	.	ID=Rr03960.t1.mrna1.exon1;Name=Rr03960.t1;Parent=Rr03960.t1.mrna1;Target=Rr03960.t1 1 1053 +
SC0000001	rubus_genome	exon	1768951	1770135	100	+	.	ID=Rr03960.t1.mrna1.exon2;Name=Rr03960.t1;Parent=Rr03960.t1.mrna1;Target=Rr03960.t1 1054 2238 +
SC0000001	rubus_genome	CDS	1767751	1768803	100	+	0	ID=Rr03960.t1.mrna1.cds1;Name=Rr03960.t1;Parent=Rr03960.t1.mrna1;Target=Rr03960.t1 1 1053 +
SC0000001	rubus_genome	CDS	1768951	1770135	100	+	0	ID=Rr03960.t1.mrna1.cds2;Name=Rr03960.t1;Parent=Rr03960.t1.mrna1;Target=Rr03960.t1 1054 2238 +
SC0000001	rubus_genome	gene	1781389	1781928	.	-	.	ID=Rr03984.t1.path1;Name=Rr03984.t1
SC0000001	rubus_genome	mRNA	1781389	1781928	.	-	.	ID=Rr03984.t1.mrna1;Name=Rr03984.t1;Parent=Rr03984.t1.path1;coverage=100.0;identity=100.0;matches=540;mismatches=0;indels=0;unknowns=0
SC0000001	rubus_genome	exon	1781389	1781928	100	-	.	ID=Rr03984.t1.mrna1.exon1;Name=Rr03984.t1;Parent=Rr03984.t1.mrna1;Target=Rr03984.t1 540 1 .
SC0000001	rubus_genome	CDS	1781389	1781928	100	-	0	ID=Rr03984.t1.mrna1.cds1;Name=Rr03984.t1;Parent=Rr03984.t1.mrna1;Target=Rr03984.t1 540 1 .
SC0000001	rubus_genome	gene	1793074	1795892	.	-	.	ID=Rr03994.t1.path1;Name=Rr03994.t1
SC0000001	rubus_genome	mRNA	1793074	1795892	.	-	.	ID=Rr03994.t1.mrna1;Name=Rr03994.t1;Parent=Rr03994.t1.path1;coverage=100.0;identity=100.0;matches=1470;mismatches=0;indels=0;unknowns=0
SC0000001	rubus_genome	exon	1795787	1795892	100	-	.	ID=Rr03994.t1.mrna1.exon1;Name=Rr03994.t1;Parent=Rr03994.t1.mrna1;Target=Rr03994.t1 1 106 +
SC0000001	rubus_genome	exon	1795228	1795251	100	-	.	ID=Rr03994.t1.mrna1.exon2;Name=Rr03994.t1;Parent=Rr03994.t1.mrna1;Target=Rr03994.t1 107 130 +
SC0000001	rubus_genome	exon	1793074	1794413	100	-	.	ID=Rr03994.t1.mrna1.exon3;Name=Rr03994.t1;Parent=Rr03994.t1.mrna1;Target=Rr03994.t1 131 1470 +
SC0000001	rubus_genome	CDS	1795787	1795892	100	-	0	ID=Rr03994.t1.mrna1.cds1;Name=Rr03994.t1;Parent=Rr03994.t1.mrna1;Target=Rr03994.t1 1 106 +
SC0000001	rubus_genome	CDS	1795228	1795251	100	-	1	ID=Rr03994.t1.mrna1.cds2;Name=Rr03994.t1;Parent=Rr03994.t1.mrna1;Target=Rr03994.t1 107 130 +
SC0000001	rubus_genome	CDS	1793074	1794413	100	-	1	ID=Rr03994.t1.mrna1.cds3;Name=Rr03994.t1;Parent=Rr03994.t1.mrna1;Target=Rr03994.t1 131 1470 +
SC0000001	rubus_genome	gene	1805832	1808178	.	+	.	ID=Rr04004.t1.path1;Name=Rr04004.t1
SC0000001	rubus_genome	mRNA	1805832	1808178	.	+	.	ID=Rr04004.t1.mrna1;Name=Rr04004.t1;Parent=Rr04004.t1.path1;coverage=100.0;identity=100.0;matches=696;mismatches=0;indels=0;unknowns=0
SC0000001	rubus_genome	exon	1805832	1805957	100	+	.	ID=Rr04004.t1.mrna1.exon1;Name=Rr04004.t1;Parent=Rr04004.t1.mrna1;Target=Rr04004.t1 1 126 +
SC0000001	rubus_genome	exon	1806050	1806312	100	+	.	ID=Rr04004.t1.mrna1.exon2;Name=Rr04004.t1;Parent=Rr04004.t1.mrna1;Target=Rr04004.t1 127 389 +
SC0000001	rubus_genome	exon	1806438	1806510	100	+	.	ID=Rr04004.t1.mrna1.exon3;Name=Rr04004.t1;Parent=Rr04004.t1.mrna1;Target=Rr04004.t1 390 462 +
SC0000001	rubus_genome	exon	1806650	1806739	100	+	.	ID=Rr04004.t1.mrna1.exon4;Name=Rr04004.t1;Parent=Rr04004.t1.mrna1;Target=Rr04004.t1 463 552 +
SC0000001	rubus_genome	exon	1807385	1807424	100	+	.	ID=Rr04004.t1.mrna1.exon5;Name=Rr04004.t1;Parent=Rr04004.t1.mrna1;Target=Rr04004.t1 553 592 +
SC0000001	rubus_genome	exon	1807972	1808054	100	+	.	ID=Rr04004.t1.mrna1.exon6;Name=Rr04004.t1;Parent=Rr04004.t1.mrna1;Target=Rr04004.t1 593 675 +
SC0000001	rubus_genome	exon	1808158	1808178	100	+	.	ID=Rr04004.t1.mrna1.exon7;Name=Rr04004.t1;Parent=Rr04004.t1.mrna1;Target=Rr04004.t1 676 696 +
SC0000001	rubus_genome	CDS	1805832	1805957	100	+	0	ID=Rr04004.t1.mrna1.cds1;Name=Rr04004.t1;Parent=Rr04004.t1.mrna1;Target=Rr04004.t1 1 126 +
SC0000001	rubus_genome	CDS	1806050	1806312	100	+	0	ID=Rr04004.t1.mrna1.cds2;Name=Rr04004.t1;Parent=Rr04004.t1.mrna1;Target=Rr04004.t1 127 389 +
SC0000001	rubus_genome	CDS	1806438	1806510	100	+	2	ID=Rr04004.t1.mrna1.cds3;Name=Rr04004.t1;Parent=Rr04004.t1.mrna1;Target=Rr04004.t1 390 462 +
SC0000001	rubus_genome	CDS	1806650	1806739	100	+	0	ID=Rr04004.t1.mrna1.cds4;Name=Rr04004.t1;Parent=Rr04004.t1.mrna1;Target=Rr04004.t1 463 552 +
SC0000001	rubus_genome	CDS	1807385	1807424	100	+	0	ID=Rr04004.t1.mrna1.cds5;Name=Rr04004.t1;Parent=Rr04004.t1.mrna1;Target=Rr04004.t1 553 592 +
SC0000001	rubus_genome	CDS	1807972	1808054	100	+	1	ID=Rr04004.t1.mrna1.cds6;Name=Rr04004.t1;Parent=Rr04004.t1.mrna1;Target=Rr04004.t1 593 675 +
SC0000001	rubus_genome	CDS	1808158	1808178	100	+	0	ID=Rr04004.t1.mrna1.cds7;Name=Rr04004.t1;Parent=Rr04004.t1.mrna1;Target=Rr04004.t1 676 696 +
SC0000001	rubus_genome	gene	1814463	1819278	.	+	.	ID=Rr04013.t1.path1;Name=Rr04013.t1
SC0000001	rubus_genome	mRNA	1814463	1819278	.	+	.	ID=Rr04013.t1.mrna1;Name=Rr04013.t1;Parent=Rr04013.t1.path1;coverage=100.0;identity=100.0;matches=1068;mismatches=0;indels=0;unknowns=0
SC0000001	rubus_genome	exon	1814463	1814603	100	+	.	ID=Rr04013.t1.mrna1.exon1;Name=Rr04013.t1;Parent=Rr04013.t1.mrna1;Target=Rr04013.t1 1 141 +
SC0000001	rubus_genome	exon	1814944	1815092	100	+	.	ID=Rr04013.t1.mrna1.exon2;Name=Rr04013.t1;Parent=Rr04013.t1.mrna1;Target=Rr04013.t1 142 290 +
SC0000001	rubus_genome	exon	1817347	1817377	100	+	.	ID=Rr04013.t1.mrna1.exon3;Name=Rr04013.t1;Parent=Rr04013.t1.mrna1;Target=Rr04013.t1 291 321 +
SC0000001	rubus_genome	exon	1817481	1817608	100	+	.	ID=Rr04013.t1.mrna1.exon4;Name=Rr04013.t1;Parent=Rr04013.t1.mrna1;Target=Rr04013.t1 322 449 +
SC0000001	rubus_genome	exon	1817727	1817802	100	+	.	ID=Rr04013.t1.mrna1.exon5;Name=Rr04013.t1;Parent=Rr04013.t1.mrna1;Target=Rr04013.t1 450 525 +
SC0000001	rubus_genome	exon	1818603	1818716	100	+	.	ID=Rr04013.t1.mrna1.exon6;Name=Rr04013.t1;Parent=Rr04013.t1.mrna1;Target=Rr04013.t1 526 639 +
SC0000001	rubus_genome	exon	1818850	1819278	100	+	.	ID=Rr04013.t1.mrna1.exon7;Name=Rr04013.t1;Parent=Rr04013.t1.mrna1;Target=Rr04013.t1 640 1068 +
SC0000001	rubus_genome	CDS	1814463	1814603	100	+	0	ID=Rr04013.t1.mrna1.cds1;Name=Rr04013.t1;Parent=Rr04013.t1.mrna1;Target=Rr04013.t1 1 141 +
SC0000001	rubus_genome	CDS	1814944	1815092	100	+	0	ID=Rr04013.t1.mrna1.cds2;Name=Rr04013.t1;Parent=Rr04013.t1.mrna1;Target=Rr04013.t1 142 290 +
SC0000001	rubus_genome	CDS	1817347	1817377	100	+	2	ID=Rr04013.t1.mrna1.cds3;Name=Rr04013.t1;Parent=Rr04013.t1.mrna1;Target=Rr04013.t1 291 321 +
SC0000001	rubus_genome	CDS	1817481	1817608	100	+	0	ID=Rr04013.t1.mrna1.cds4;Name=Rr04013.t1;Parent=Rr04013.t1.mrna1;Target=Rr04013.t1 322 449 +
SC0000001	rubus_genome	CDS	1817727	1817802	100	+	2	ID=Rr04013.t1.mrna1.cds5;Name=Rr04013.t1;Parent=Rr04013.t1.mrna1;Target=Rr04013.t1 450 525 +
SC0000001	rubus_genome	CDS	1818603	1818716	100	+	0	ID=Rr04013.t1.mrna1.cds6;Name=Rr04013.t1;Parent=Rr04013.t1.mrna1;Target=Rr04013.t1 526 639 +
SC0000001	rubus_genome	CDS	1818850	1819278	100	+	0	ID=Rr04013.t1.mrna1.cds7;Name=Rr04013.t1;Parent=Rr04013.t1.mrna1;Target=Rr04013.t1 640 1068 +
SC0000001	rubus_genome	gene	1820170	1825354	.	+	.	ID=Rr04022.t1.path1;Name=Rr04022.t1
SC0000001	rubus_genome	mRNA	1820170	1825354	.	+	.	ID=Rr04022.t1.mrna1;Name=Rr04022.t1;Parent=Rr04022.t1.path1;coverage=100.0;identity=100.0;matches=1842;mismatches=0;indels=0;unknowns=0
SC0000001	rubus_genome	exon	1820170	1820469	100	+	.	ID=Rr04022.t1.mrna1.exon1;Name=Rr04022.t1;Parent=Rr04022.t1.mrna1;Target=Rr04022.t1 1 300 +
SC0000001	rubus_genome	exon	1821118	1821183	100	+	.	ID=Rr04022.t1.mrna1.exon2;Name=Rr04022.t1;Parent=Rr04022.t1.mrna1;Target=Rr04022.t1 301 366 +
SC0000001	rubus_genome	exon	1821477	1821575	100	+	.	ID=Rr04022.t1.mrna1.exon3;Name=Rr04022.t1;Parent=Rr04022.t1.mrna1;Target=Rr04022.t1 367 465 +
SC0000001	rubus_genome	exon	1821661	1821725	100	+	.	ID=Rr04022.t1.mrna1.exon4;Name=Rr04022.t1;Parent=Rr04022.t1.mrna1;Target=Rr04022.t1 466 530 +
SC0000001	rubus_genome	exon	1821808	1821892	100	+	.	ID=Rr04022.t1.mrna1.exon5;Name=Rr04022.t1;Parent=Rr04022.t1.mrna1;Target=Rr04022.t1 531 615 +
SC0000001	rubus_genome	exon	1822017	1822050	100	+	.	ID=Rr04022.t1.mrna1.exon6;Name=Rr04022.t1;Parent=Rr04022.t1.mrna1;Target=Rr04022.t1 616 649 +
SC0000001	rubus_genome	exon	1822164	1822263	100	+	.	ID=Rr04022.t1.mrna1.exon7;Name=Rr04022.t1;Parent=Rr04022.t1.mrna1;Target=Rr04022.t1 650 749 +
SC0000001	rubus_genome	exon	1822543	1822618	100	+	.	ID=Rr04022.t1.mrna1.exon8;Name=Rr04022.t1;Parent=Rr04022.t1.mrna1;Target=Rr04022.t1 750 825 +
SC0000001	rubus_genome	exon	1823263	1823622	100	+	.	ID=Rr04022.t1.mrna1.exon9;Name=Rr04022.t1;Parent=Rr04022.t1.mrna1;Target=Rr04022.t1 826 1185 +
SC0000001	rubus_genome	exon	1823791	1823934	100	+	.	ID=Rr04022.t1.mrna1.exon10;Name=Rr04022.t1;Parent=Rr04022.t1.mrna1;Target=Rr04022.t1 1186 1329 +
SC0000001	rubus_genome	exon	1824077	1824310	100	+	.	ID=Rr04022.t1.mrna1.exon11;Name=Rr04022.t1;Parent=Rr04022.t1.mrna1;Target=Rr04022.t1 1330 1563 +
SC0000001	rubus_genome	exon	1824401	1824464	100	+	.	ID=Rr04022.t1.mrna1.exon12;Name=Rr04022.t1;Parent=Rr04022.t1.mrna1;Target=Rr04022.t1 1564 1627 +
SC0000001	rubus_genome	exon	1824563	1824606	100	+	.	ID=Rr04022.t1.mrna1.exon13;Name=Rr04022.t1;Parent=Rr04022.t1.mrna1;Target=Rr04022.t1 1628 1671 +
SC0000001	rubus_genome	exon	1825184	1825354	100	+	.	ID=Rr04022.t1.mrna1.exon14;Name=Rr04022.t1;Parent=Rr04022.t1.mrna1;Target=Rr04022.t1 1672 1842 +
SC0000001	rubus_genome	CDS	1820170	1820469	100	+	0	ID=Rr04022.t1.mrna1.cds1;Name=Rr04022.t1;Parent=Rr04022.t1.mrna1;Target=Rr04022.t1 1 300 +
SC0000001	rubus_genome	CDS	1821118	1821183	100	+	0	ID=Rr04022.t1.mrna1.cds2;Name=Rr04022.t1;Parent=Rr04022.t1.mrna1;Target=Rr04022.t1 301 366 +
SC0000001	rubus_genome	CDS	1821477	1821575	100	+	0	ID=Rr04022.t1.mrna1.cds3;Name=Rr04022.t1;Parent=Rr04022.t1.mrna1;Target=Rr04022.t1 367 465 +
SC0000001	rubus_genome	CDS	1821661	1821725	100	+	0	ID=Rr04022.t1.mrna1.cds4;Name=Rr04022.t1;Parent=Rr04022.t1.mrna1;Target=Rr04022.t1 466 530 +
SC0000001	rubus_genome	CDS	1821808	1821892	100	+	2	ID=Rr04022.t1.mrna1.cds5;Name=Rr04022.t1;Parent=Rr04022.t1.mrna1;Target=Rr04022.t1 531 615 +
SC0000001	rubus_genome	CDS	1822017	1822050	100	+	0	ID=Rr04022.t1.mrna1.cds6;Name=Rr04022.t1;Parent=Rr04022.t1.mrna1;Target=Rr04022.t1 616 649 +
SC0000001	rubus_genome	CDS	1822164	1822263	100	+	1	ID=Rr04022.t1.mrna1.cds7;Name=Rr04022.t1;Parent=Rr04022.t1.mrna1;Target=Rr04022.t1 650 749 +
SC0000001	rubus_genome	CDS	1822543	1822618	100	+	2	ID=Rr04022.t1.mrna1.cds8;Name=Rr04022.t1;Parent=Rr04022.t1.mrna1;Target=Rr04022.t1 750 825 +
SC0000001	rubus_genome	CDS	1823263	1823622	100	+	0	ID=Rr04022.t1.mrna1.cds9;Name=Rr04022.t1;Parent=Rr04022.t1.mrna1;Target=Rr04022.t1 826 1185 +
SC0000001	rubus_genome	CDS	1823791	1823934	100	+	0	ID=Rr04022.t1.mrna1.cds10;Name=Rr04022.t1;Parent=Rr04022.t1.mrna1;Target=Rr04022.t1 1186 1329 +
SC0000001	rubus_genome	CDS	1824077	1824310	100	+	0	ID=Rr04022.t1.mrna1.cds11;Name=Rr04022.t1;Parent=Rr04022.t1.mrna1;Target=Rr04022.t1 1330 1563 +
SC0000001	rubus_genome	CDS	1824401	1824464	100	+	0	ID=Rr04022.t1.mrna1.cds12;Name=Rr04022.t1;Parent=Rr04022.t1.mrna1;Target=Rr04022.t1 1564 1627 +
SC0000001	rubus_genome	CDS	1824563	1824606	100	+	1	ID=Rr04022.t1.mrna1.cds13;Name=Rr04022.t1;Parent=Rr04022.t1.mrna1;Target=Rr04022.t1 1628 1671 +
SC0000001	rubus_genome	CDS	1825184	1825354	100	+	0	ID=Rr04022.t1.mrna1.cds14;Name=Rr04022.t1;Parent=Rr04022.t1.mrna1;Target=Rr04022.t1 1672 1842 +
SC0000001	rubus_genome	gene	1829849	1831275	.	+	.	ID=Rr04030.t1.path1;Name=Rr04030.t1
SC0000001	rubus_genome	mRNA	1829849	1831275	.	+	.	ID=Rr04030.t1.mrna1;Name=Rr04030.t1;Parent=Rr04030.t1.path1;coverage=100.0;identity=100.0;matches=906;mismatches=0;indels=0;unknowns=0
SC0000001	rubus_genome	exon	1829849	1829984	100	+	.	ID=Rr04030.t1.mrna1.exon1;Name=Rr04030.t1;Parent=Rr04030.t1.mrna1;Target=Rr04030.t1 1 136 +
SC0000001	rubus_genome	exon	1830091	1830473	100	+	.	ID=Rr04030.t1.mrna1.exon2;Name=Rr04030.t1;Parent=Rr04030.t1.mrna1;Target=Rr04030.t1 137 519 +
SC0000001	rubus_genome	exon	1830889	1831275	100	+	.	ID=Rr04030.t1.mrna1.exon3;Name=Rr04030.t1;Parent=Rr04030.t1.mrna1;Target=Rr04030.t1 520 906 +
SC0000001	rubus_genome	CDS	1829849	1829984	100	+	0	ID=Rr04030.t1.mrna1.cds1;Name=Rr04030.t1;Parent=Rr04030.t1.mrna1;Target=Rr04030.t1 1 136 +
SC0000001	rubus_genome	CDS	1830091	1830473	100	+	1	ID=Rr04030.t1.mrna1.cds2;Name=Rr04030.t1;Parent=Rr04030.t1.mrna1;Target=Rr04030.t1 137 519 +
SC0000001	rubus_genome	CDS	1830889	1831275	100	+	0	ID=Rr04030.t1.mrna1.cds3;Name=Rr04030.t1;Parent=Rr04030.t1.mrna1;Target=Rr04030.t1 520 906 +
SC0000001	rubus_genome	gene	1833636	1834208	.	+	.	ID=Rr04037.t1.path1;Name=Rr04037.t1
SC0000001	rubus_genome	mRNA	1833636	1834208	.	+	.	ID=Rr04037.t1.mrna1;Name=Rr04037.t1;Parent=Rr04037.t1.path1;coverage=100.0;identity=100.0;matches=573;mismatches=0;indels=0;unknowns=0
SC0000001	rubus_genome	exon	1833636	1834208	100	+	.	ID=Rr04037.t1.mrna1.exon1;Name=Rr04037.t1;Parent=Rr04037.t1.mrna1;Target=Rr04037.t1 573 1 .
SC0000001	rubus_genome	CDS	1833636	1834208	100	+	0	ID=Rr04037.t1.mrna1.cds1;Name=Rr04037.t1;Parent=Rr04037.t1.mrna1;Target=Rr04037.t1 573 1 .
SC0000001	rubus_genome	gene	1845758	1849705	.	+	.	ID=Rr04040.t1.path1;Name=Rr04040.t1
SC0000001	rubus_genome	mRNA	1845758	1849705	.	+	.	ID=Rr04040.t1.mrna1;Name=Rr04040.t1;Parent=Rr04040.t1.path1;coverage=100.0;identity=100.0;matches=1446;mismatches=0;indels=0;unknowns=0
SC0000001	rubus_genome	exon	1845758	1845841	100	+	.	ID=Rr04040.t1.mrna1.exon1;Name=Rr04040.t1;Parent=Rr04040.t1.mrna1;Target=Rr04040.t1 1 84 +
SC0000001	rubus_genome	exon	1845936	1845982	100	+	.	ID=Rr04040.t1.mrna1.exon2;Name=Rr04040.t1;Parent=Rr04040.t1.mrna1;Target=Rr04040.t1 85 131 +
SC0000001	rubus_genome	exon	1846087	1846143	100	+	.	ID=Rr04040.t1.mrna1.exon3;Name=Rr04040.t1;Parent=Rr04040.t1.mrna1;Target=Rr04040.t1 132 188 +
SC0000001	rubus_genome	exon	1846278	1846350	100	+	.	ID=Rr04040.t1.mrna1.exon4;Name=Rr04040.t1;Parent=Rr04040.t1.mrna1;Target=Rr04040.t1 189 261 +
SC0000001	rubus_genome	exon	1846580	1846635	100	+	.	ID=Rr04040.t1.mrna1.exon5;Name=Rr04040.t1;Parent=Rr04040.t1.mrna1;Target=Rr04040.t1 262 317 +
SC0000001	rubus_genome	exon	1846724	1846903	100	+	.	ID=Rr04040.t1.mrna1.exon6;Name=Rr04040.t1;Parent=Rr04040.t1.mrna1;Target=Rr04040.t1 318 497 +
SC0000001	rubus_genome	exon	1846998	1847179	100	+	.	ID=Rr04040.t1.mrna1.exon7;Name=Rr04040.t1;Parent=Rr04040.t1.mrna1;Target=Rr04040.t1 498 679 +
SC0000001	rubus_genome	exon	1847379	1847524	100	+	.	ID=Rr04040.t1.mrna1.exon8;Name=Rr04040.t1;Parent=Rr04040.t1.mrna1;Target=Rr04040.t1 680 825 +
SC0000001	rubus_genome	exon	1847892	1848034	100	+	.	ID=Rr04040.t1.mrna1.exon9;Name=Rr04040.t1;Parent=Rr04040.t1.mrna1;Target=Rr04040.t1 826 968 +
SC0000001	rubus_genome	exon	1848120	1848340	100	+	.	ID=Rr04040.t1.mrna1.exon10;Name=Rr04040.t1;Parent=Rr04040.t1.mrna1;Target=Rr04040.t1 969 1189 +
SC0000001	rubus_genome	exon	1848456	1848601	100	+	.	ID=Rr04040.t1.mrna1.exon11;Name=Rr04040.t1;Parent=Rr04040.t1.mrna1;Target=Rr04040.t1 1190 1335 +
SC0000001	rubus_genome	exon	1849595	1849705	100	+	.	ID=Rr04040.t1.mrna1.exon12;Name=Rr04040.t1;Parent=Rr04040.t1.mrna1;Target=Rr04040.t1 1336 1446 +
SC0000001	rubus_genome	CDS	1845758	1845841	100	+	0	ID=Rr04040.t1.mrna1.cds1;Name=Rr04040.t1;Parent=Rr04040.t1.mrna1;Target=Rr04040.t1 1 84 +
SC0000001	rubus_genome	CDS	1845936	1845982	100	+	0	ID=Rr04040.t1.mrna1.cds2;Name=Rr04040.t1;Parent=Rr04040.t1.mrna1;Target=Rr04040.t1 85 131 +
SC0000001	rubus_genome	CDS	1846087	1846143	100	+	2	ID=Rr04040.t1.mrna1.cds3;Name=Rr04040.t1;Parent=Rr04040.t1.mrna1;Target=Rr04040.t1 132 188 +
SC0000001	rubus_genome	CDS	1846278	1846350	100	+	2	ID=Rr04040.t1.mrna1.cds4;Name=Rr04040.t1;Parent=Rr04040.t1.mrna1;Target=Rr04040.t1 189 261 +
SC0000001	rubus_genome	CDS	1846580	1846635	100	+	0	ID=Rr04040.t1.mrna1.cds5;Name=Rr04040.t1;Parent=Rr04040.t1.mrna1;Target=Rr04040.t1 262 317 +
SC0000001	rubus_genome	CDS	1846724	1846903	100	+	2	ID=Rr04040.t1.mrna1.cds6;Name=Rr04040.t1;Parent=Rr04040.t1.mrna1;Target=Rr04040.t1 318 497 +
SC0000001	rubus_genome	CDS	1846998	1847179	100	+	2	ID=Rr04040.t1.mrna1.cds7;Name=Rr04040.t1;Parent=Rr04040.t1.mrna1;Target=Rr04040.t1 498 679 +
SC0000001	rubus_genome	CDS	1847379	1847524	100	+	1	ID=Rr04040.t1.mrna1.cds8;Name=Rr04040.t1;Parent=Rr04040.t1.mrna1;Target=Rr04040.t1 680 825 +
SC0000001	rubus_genome	CDS	1847892	1848034	100	+	0	ID=Rr04040.t1.mrna1.cds9;Name=Rr04040.t1;Parent=Rr04040.t1.mrna1;Target=Rr04040.t1 826 968 +
SC0000001	rubus_genome	CDS	1848120	1848340	100	+	2	ID=Rr04040.t1.mrna1.cds10;Name=Rr04040.t1;Parent=Rr04040.t1.mrna1;Target=Rr04040.t1 969 1189 +
SC0000001	rubus_genome	CDS	1848456	1848601	100	+	1	ID=Rr04040.t1.mrna1.cds11;Name=Rr04040.t1;Parent=Rr04040.t1.mrna1;Target=Rr04040.t1 1190 1335 +
SC0000001	rubus_genome	CDS	1849595	1849705	100	+	0	ID=Rr04040.t1.mrna1.cds12;Name=Rr04040.t1;Parent=Rr04040.t1.mrna1;Target=Rr04040.t1 1336 1446 +
SC0000001	rubus_genome	gene	1851748	1853905	.	-	.	ID=Rr04050.t1.path1;Name=Rr04050.t1
SC0000001	rubus_genome	mRNA	1851748	1853905	.	-	.	ID=Rr04050.t1.mrna1;Name=Rr04050.t1;Parent=Rr04050.t1.path1;coverage=100.0;identity=100.0;matches=999;mismatches=0;indels=0;unknowns=0
SC0000001	rubus_genome	exon	1853802	1853905	100	-	.	ID=Rr04050.t1.mrna1.exon1;Name=Rr04050.t1;Parent=Rr04050.t1.mrna1;Target=Rr04050.t1 1 104 +
SC0000001	rubus_genome	exon	1853545	1853642	100	-	.	ID=Rr04050.t1.mrna1.exon2;Name=Rr04050.t1;Parent=Rr04050.t1.mrna1;Target=Rr04050.t1 105 202 +
SC0000001	rubus_genome	exon	1853295	1853425	100	-	.	ID=Rr04050.t1.mrna1.exon3;Name=Rr04050.t1;Parent=Rr04050.t1.mrna1;Target=Rr04050.t1 203 333 +
SC0000001	rubus_genome	exon	1852775	1852805	100	-	.	ID=Rr04050.t1.mrna1.exon4;Name=Rr04050.t1;Parent=Rr04050.t1.mrna1;Target=Rr04050.t1 334 364 +
SC0000001	rubus_genome	exon	1852549	1852652	100	-	.	ID=Rr04050.t1.mrna1.exon5;Name=Rr04050.t1;Parent=Rr04050.t1.mrna1;Target=Rr04050.t1 365 468 +
SC0000001	rubus_genome	exon	1852292	1852413	100	-	.	ID=Rr04050.t1.mrna1.exon6;Name=Rr04050.t1;Parent=Rr04050.t1.mrna1;Target=Rr04050.t1 469 590 +
SC0000001	rubus_genome	exon	1851748	1852156	100	-	.	ID=Rr04050.t1.mrna1.exon7;Name=Rr04050.t1;Parent=Rr04050.t1.mrna1;Target=Rr04050.t1 591 999 +
SC0000001	rubus_genome	CDS	1853802	1853905	100	-	0	ID=Rr04050.t1.mrna1.cds1;Name=Rr04050.t1;Parent=Rr04050.t1.mrna1;Target=Rr04050.t1 1 104 +
SC0000001	rubus_genome	CDS	1853545	1853642	100	-	2	ID=Rr04050.t1.mrna1.cds2;Name=Rr04050.t1;Parent=Rr04050.t1.mrna1;Target=Rr04050.t1 105 202 +
SC0000001	rubus_genome	CDS	1853295	1853425	100	-	1	ID=Rr04050.t1.mrna1.cds3;Name=Rr04050.t1;Parent=Rr04050.t1.mrna1;Target=Rr04050.t1 203 333 +
SC0000001	rubus_genome	CDS	1852775	1852805	100	-	0	ID=Rr04050.t1.mrna1.cds4;Name=Rr04050.t1;Parent=Rr04050.t1.mrna1;Target=Rr04050.t1 334 364 +
SC0000001	rubus_genome	CDS	1852549	1852652	100	-	1	ID=Rr04050.t1.mrna1.cds5;Name=Rr04050.t1;Parent=Rr04050.t1.mrna1;Target=Rr04050.t1 365 468 +
SC0000001	rubus_genome	CDS	1852292	1852413	100	-	0	ID=Rr04050.t1.mrna1.cds6;Name=Rr04050.t1;Parent=Rr04050.t1.mrna1;Target=Rr04050.t1 469 590 +
SC0000001	rubus_genome	CDS	1851748	1852156	100	-	2	ID=Rr04050.t1.mrna1.cds7;Name=Rr04050.t1;Parent=Rr04050.t1.mrna1;Target=Rr04050.t1 591 999 +
SC0000001	rubus_genome	gene	1858886	1862052	.	+	.	ID=Rr04055.t1.path1;Name=Rr04055.t1
SC0000001	rubus_genome	mRNA	1858886	1862052	.	+	.	ID=Rr04055.t1.mrna1;Name=Rr04055.t1;Parent=Rr04055.t1.path1;coverage=100.0;identity=100.0;matches=1266;mismatches=0;indels=0;unknowns=0
SC0000001	rubus_genome	exon	1858886	1858949	100	+	.	ID=Rr04055.t1.mrna1.exon1;Name=Rr04055.t1;Parent=Rr04055.t1.mrna1;Target=Rr04055.t1 1 64 +
SC0000001	rubus_genome	exon	1859915	1860264	100	+	.	ID=Rr04055.t1.mrna1.exon2;Name=Rr04055.t1;Parent=Rr04055.t1.mrna1;Target=Rr04055.t1 65 414 +
SC0000001	rubus_genome	exon	1860350	1860485	100	+	.	ID=Rr04055.t1.mrna1.exon3;Name=Rr04055.t1;Parent=Rr04055.t1.mrna1;Target=Rr04055.t1 415 550 +
SC0000001	rubus_genome	exon	1860702	1860838	100	+	.	ID=Rr04055.t1.mrna1.exon4;Name=Rr04055.t1;Parent=Rr04055.t1.mrna1;Target=Rr04055.t1 551 687 +
SC0000001	rubus_genome	exon	1860952	1861075	100	+	.	ID=Rr04055.t1.mrna1.exon5;Name=Rr04055.t1;Parent=Rr04055.t1.mrna1;Target=Rr04055.t1 688 811 +
SC0000001	rubus_genome	exon	1861598	1862052	100	+	.	ID=Rr04055.t1.mrna1.exon6;Name=Rr04055.t1;Parent=Rr04055.t1.mrna1;Target=Rr04055.t1 812 1266 +
SC0000001	rubus_genome	CDS	1858886	1858949	100	+	0	ID=Rr04055.t1.mrna1.cds1;Name=Rr04055.t1;Parent=Rr04055.t1.mrna1;Target=Rr04055.t1 1 64 +
SC0000001	rubus_genome	CDS	1859915	1860264	100	+	1	ID=Rr04055.t1.mrna1.cds2;Name=Rr04055.t1;Parent=Rr04055.t1.mrna1;Target=Rr04055.t1 65 414 +
SC0000001	rubus_genome	CDS	1860350	1860485	100	+	0	ID=Rr04055.t1.mrna1.cds3;Name=Rr04055.t1;Parent=Rr04055.t1.mrna1;Target=Rr04055.t1 415 550 +
SC0000001	rubus_genome	CDS	1860702	1860838	100	+	1	ID=Rr04055.t1.mrna1.cds4;Name=Rr04055.t1;Parent=Rr04055.t1.mrna1;Target=Rr04055.t1 551 687 +
SC0000001	rubus_genome	CDS	1860952	1861075	100	+	0	ID=Rr04055.t1.mrna1.cds5;Name=Rr04055.t1;Parent=Rr04055.t1.mrna1;Target=Rr04055.t1 688 811 +
SC0000001	rubus_genome	CDS	1861598	1862052	100	+	1	ID=Rr04055.t1.mrna1.cds6;Name=Rr04055.t1;Parent=Rr04055.t1.mrna1;Target=Rr04055.t1 812 1266 +
SC0000001	rubus_genome	gene	1862522	1864369	.	-	.	ID=Rr04062.t1.path1;Name=Rr04062.t1
SC0000001	rubus_genome	mRNA	1862522	1864369	.	-	.	ID=Rr04062.t1.mrna1;Name=Rr04062.t1;Parent=Rr04062.t1.path1;coverage=100.0;identity=100.0;matches=1200;mismatches=0;indels=0;unknowns=0
SC0000001	rubus_genome	exon	1864303	1864369	100	-	.	ID=Rr04062.t1.mrna1.exon1;Name=Rr04062.t1;Parent=Rr04062.t1.mrna1;Target=Rr04062.t1 1 67 +
SC0000001	rubus_genome	exon	1863708	1864039	100	-	.	ID=Rr04062.t1.mrna1.exon2;Name=Rr04062.t1;Parent=Rr04062.t1.mrna1;Target=Rr04062.t1 68 399 +
SC0000001	rubus_genome	exon	1863482	1863617	100	-	.	ID=Rr04062.t1.mrna1.exon3;Name=Rr04062.t1;Parent=Rr04062.t1.mrna1;Target=Rr04062.t1 400 535 +
SC0000001	rubus_genome	exon	1863223	1863359	100	-	.	ID=Rr04062.t1.mrna1.exon4;Name=Rr04062.t1;Parent=Rr04062.t1.mrna1;Target=Rr04062.t1 536 672 +
SC0000001	rubus_genome	exon	1863023	1863146	100	-	.	ID=Rr04062.t1.mrna1.exon5;Name=Rr04062.t1;Parent=Rr04062.t1.mrna1;Target=Rr04062.t1 673 796 +
SC0000001	rubus_genome	exon	1862522	1862925	100	-	.	ID=Rr04062.t1.mrna1.exon6;Name=Rr04062.t1;Parent=Rr04062.t1.mrna1;Target=Rr04062.t1 797 1200 +
SC0000001	rubus_genome	CDS	1864303	1864369	100	-	0	ID=Rr04062.t1.mrna1.cds1;Name=Rr04062.t1;Parent=Rr04062.t1.mrna1;Target=Rr04062.t1 1 67 +
SC0000001	rubus_genome	CDS	1863708	1864039	100	-	1	ID=Rr04062.t1.mrna1.cds2;Name=Rr04062.t1;Parent=Rr04062.t1.mrna1;Target=Rr04062.t1 68 399 +
SC0000001	rubus_genome	CDS	1863482	1863617	100	-	0	ID=Rr04062.t1.mrna1.cds3;Name=Rr04062.t1;Parent=Rr04062.t1.mrna1;Target=Rr04062.t1 400 535 +
SC0000001	rubus_genome	CDS	1863223	1863359	100	-	1	ID=Rr04062.t1.mrna1.cds4;Name=Rr04062.t1;Parent=Rr04062.t1.mrna1;Target=Rr04062.t1 536 672 +
SC0000001	rubus_genome	CDS	1863023	1863146	100	-	0	ID=Rr04062.t1.mrna1.cds5;Name=Rr04062.t1;Parent=Rr04062.t1.mrna1;Target=Rr04062.t1 673 796 +
SC0000001	rubus_genome	CDS	1862522	1862925	100	-	1	ID=Rr04062.t1.mrna1.cds6;Name=Rr04062.t1;Parent=Rr04062.t1.mrna1;Target=Rr04062.t1 797 1200 +
SC0000001	rubus_genome	gene	1869240	1869632	.	+	.	ID=Rr04068.t1.path1;Name=Rr04068.t1
SC0000001	rubus_genome	mRNA	1869240	1869632	.	+	.	ID=Rr04068.t1.mrna1;Name=Rr04068.t1;Parent=Rr04068.t1.path1;coverage=100.0;identity=100.0;matches=393;mismatches=0;indels=0;unknowns=0
SC0000001	rubus_genome	exon	1869240	1869632	100	+	.	ID=Rr04068.t1.mrna1.exon1;Name=Rr04068.t1;Parent=Rr04068.t1.mrna1;Target=Rr04068.t1 393 1 .
SC0000001	rubus_genome	CDS	1869240	1869632	100	+	0	ID=Rr04068.t1.mrna1.cds1;Name=Rr04068.t1;Parent=Rr04068.t1.mrna1;Target=Rr04068.t1 393 1 .
SC0000001	rubus_genome	gene	1887728	1889681	.	+	.	ID=Rr04075.t1.path1;Name=Rr04075.t1
SC0000001	rubus_genome	mRNA	1887728	1889681	.	+	.	ID=Rr04075.t1.mrna1;Name=Rr04075.t1;Parent=Rr04075.t1.path1;coverage=100.0;identity=100.0;matches=1602;mismatches=0;indels=0;unknowns=0
SC0000001	rubus_genome	exon	1887728	1887823	100	+	.	ID=Rr04075.t1.mrna1.exon1;Name=Rr04075.t1;Parent=Rr04075.t1.mrna1;Target=Rr04075.t1 1 96 +
SC0000001	rubus_genome	exon	1887993	1888435	100	+	.	ID=Rr04075.t1.mrna1.exon2;Name=Rr04075.t1;Parent=Rr04075.t1.mrna1;Target=Rr04075.t1 97 539 +
SC0000001	rubus_genome	exon	1888545	1889148	100	+	.	ID=Rr04075.t1.mrna1.exon3;Name=Rr04075.t1;Parent=Rr04075.t1.mrna1;Target=Rr04075.t1 540 1143 +
SC0000001	rubus_genome	exon	1889223	1889681	100	+	.	ID=Rr04075.t1.mrna1.exon4;Name=Rr04075.t1;Parent=Rr04075.t1.mrna1;Target=Rr04075.t1 1144 1602 +
SC0000001	rubus_genome	CDS	1887728	1887823	100	+	0	ID=Rr04075.t1.mrna1.cds1;Name=Rr04075.t1;Parent=Rr04075.t1.mrna1;Target=Rr04075.t1 1 96 +
SC0000001	rubus_genome	CDS	1887993	1888435	100	+	0	ID=Rr04075.t1.mrna1.cds2;Name=Rr04075.t1;Parent=Rr04075.t1.mrna1;Target=Rr04075.t1 97 539 +
SC0000001	rubus_genome	CDS	1888545	1889148	100	+	2	ID=Rr04075.t1.mrna1.cds3;Name=Rr04075.t1;Parent=Rr04075.t1.mrna1;Target=Rr04075.t1 540 1143 +
SC0000001	rubus_genome	CDS	1889223	1889681	100	+	0	ID=Rr04075.t1.mrna1.cds4;Name=Rr04075.t1;Parent=Rr04075.t1.mrna1;Target=Rr04075.t1 1144 1602 +
SC0000001	rubus_genome	gene	1890171	1894133	.	-	.	ID=Rr04081.t1.path1;Name=Rr04081.t1
SC0000001	rubus_genome	mRNA	1890171	1894133	.	-	.	ID=Rr04081.t1.mrna1;Name=Rr04081.t1;Parent=Rr04081.t1.path1;coverage=100.0;identity=100.0;matches=1743;mismatches=0;indels=0;unknowns=0
SC0000001	rubus_genome	exon	1894050	1894133	100	-	.	ID=Rr04081.t1.mrna1.exon1;Name=Rr04081.t1;Parent=Rr04081.t1.mrna1;Target=Rr04081.t1 1 84 +
SC0000001	rubus_genome	exon	1893512	1893796	100	-	.	ID=Rr04081.t1.mrna1.exon2;Name=Rr04081.t1;Parent=Rr04081.t1.mrna1;Target=Rr04081.t1 85 369 +
SC0000001	rubus_genome	exon	1893184	1893372	100	-	.	ID=Rr04081.t1.mrna1.exon3;Name=Rr04081.t1;Parent=Rr04081.t1.mrna1;Target=Rr04081.t1 370 558 +
SC0000001	rubus_genome	exon	1892755	1892835	100	-	.	ID=Rr04081.t1.mrna1.exon4;Name=Rr04081.t1;Parent=Rr04081.t1.mrna1;Target=Rr04081.t1 559 639 +
SC0000001	rubus_genome	exon	1890895	1891966	100	-	.	ID=Rr04081.t1.mrna1.exon5;Name=Rr04081.t1;Parent=Rr04081.t1.mrna1;Target=Rr04081.t1 640 1711 +
SC0000001	rubus_genome	exon	1890171	1890202	100	-	.	ID=Rr04081.t1.mrna1.exon6;Name=Rr04081.t1;Parent=Rr04081.t1.mrna1;Target=Rr04081.t1 1712 1743 +
SC0000001	rubus_genome	CDS	1894050	1894133	100	-	0	ID=Rr04081.t1.mrna1.cds1;Name=Rr04081.t1;Parent=Rr04081.t1.mrna1;Target=Rr04081.t1 1 84 +
SC0000001	rubus_genome	CDS	1893512	1893796	100	-	0	ID=Rr04081.t1.mrna1.cds2;Name=Rr04081.t1;Parent=Rr04081.t1.mrna1;Target=Rr04081.t1 85 369 +
SC0000001	rubus_genome	CDS	1893184	1893372	100	-	0	ID=Rr04081.t1.mrna1.cds3;Name=Rr04081.t1;Parent=Rr04081.t1.mrna1;Target=Rr04081.t1 370 558 +
SC0000001	rubus_genome	CDS	1892755	1892835	100	-	0	ID=Rr04081.t1.mrna1.cds4;Name=Rr04081.t1;Parent=Rr04081.t1.mrna1;Target=Rr04081.t1 559 639 +
SC0000001	rubus_genome	CDS	1890895	1891966	100	-	0	ID=Rr04081.t1.mrna1.cds5;Name=Rr04081.t1;Parent=Rr04081.t1.mrna1;Target=Rr04081.t1 640 1711 +
SC0000001	rubus_genome	CDS	1890171	1890202	100	-	1	ID=Rr04081.t1.mrna1.cds6;Name=Rr04081.t1;Parent=Rr04081.t1.mrna1;Target=Rr04081.t1 1712 1743 +
SC0000001	rubus_genome	gene	1894164	1895895	.	-	.	ID=Rr04089.t1.path1;Name=Rr04089.t1
SC0000001	rubus_genome	mRNA	1894164	1895895	.	-	.	ID=Rr04089.t1.mrna1;Name=Rr04089.t1;Parent=Rr04089.t1.path1;coverage=100.0;identity=100.0;matches=270;mismatches=0;indels=0;unknowns=0
SC0000001	rubus_genome	exon	1895818	1895895	100	-	.	ID=Rr04089.t1.mrna1.exon1;Name=Rr04089.t1;Parent=Rr04089.t1.mrna1;Target=Rr04089.t1 1 78 +
SC0000001	rubus_genome	exon	1895638	1895705	100	-	.	ID=Rr04089.t1.mrna1.exon2;Name=Rr04089.t1;Parent=Rr04089.t1.mrna1;Target=Rr04089.t1 79 146 +
SC0000001	rubus_genome	exon	1894537	1894646	100	-	.	ID=Rr04089.t1.mrna1.exon3;Name=Rr04089.t1;Parent=Rr04089.t1.mrna1;Target=Rr04089.t1 147 256 +
SC0000001	rubus_genome	exon	1894164	1894177	100	-	.	ID=Rr04089.t1.mrna1.exon4;Name=Rr04089.t1;Parent=Rr04089.t1.mrna1;Target=Rr04089.t1 257 270 +
SC0000001	rubus_genome	CDS	1895818	1895895	100	-	0	ID=Rr04089.t1.mrna1.cds1;Name=Rr04089.t1;Parent=Rr04089.t1.mrna1;Target=Rr04089.t1 1 78 +
SC0000001	rubus_genome	CDS	1895638	1895705	100	-	0	ID=Rr04089.t1.mrna1.cds2;Name=Rr04089.t1;Parent=Rr04089.t1.mrna1;Target=Rr04089.t1 79 146 +
SC0000001	rubus_genome	CDS	1894537	1894646	100	-	2	ID=Rr04089.t1.mrna1.cds3;Name=Rr04089.t1;Parent=Rr04089.t1.mrna1;Target=Rr04089.t1 147 256 +
SC0000001	rubus_genome	CDS	1894164	1894177	100	-	1	ID=Rr04089.t1.mrna1.cds4;Name=Rr04089.t1;Parent=Rr04089.t1.mrna1;Target=Rr04089.t1 257 270 +
SC0000001	rubus_genome	gene	1896397	1899036	.	+	.	ID=Rr04099.t1.path1;Name=Rr04099.t1
SC0000001	rubus_genome	mRNA	1896397	1899036	.	+	.	ID=Rr04099.t1.mrna1;Name=Rr04099.t1;Parent=Rr04099.t1.path1;coverage=100.0;identity=100.0;matches=2172;mismatches=0;indels=0;unknowns=0
SC0000001	rubus_genome	exon	1896397	1897633	100	+	.	ID=Rr04099.t1.mrna1.exon1;Name=Rr04099.t1;Parent=Rr04099.t1.mrna1;Target=Rr04099.t1 1 1237 +
SC0000001	rubus_genome	exon	1897722	1897855	100	+	.	ID=Rr04099.t1.mrna1.exon2;Name=Rr04099.t1;Parent=Rr04099.t1.mrna1;Target=Rr04099.t1 1238 1371 +
SC0000001	rubus_genome	exon	1897931	1898174	100	+	.	ID=Rr04099.t1.mrna1.exon3;Name=Rr04099.t1;Parent=Rr04099.t1.mrna1;Target=Rr04099.t1 1372 1615 +
SC0000001	rubus_genome	exon	1898264	1898451	100	+	.	ID=Rr04099.t1.mrna1.exon4;Name=Rr04099.t1;Parent=Rr04099.t1.mrna1;Target=Rr04099.t1 1616 1803 +
SC0000001	rubus_genome	exon	1898577	1898711	100	+	.	ID=Rr04099.t1.mrna1.exon5;Name=Rr04099.t1;Parent=Rr04099.t1.mrna1;Target=Rr04099.t1 1804 1938 +
SC0000001	rubus_genome	exon	1898803	1899036	100	+	.	ID=Rr04099.t1.mrna1.exon6;Name=Rr04099.t1;Parent=Rr04099.t1.mrna1;Target=Rr04099.t1 1939 2172 +
SC0000001	rubus_genome	CDS	1896397	1897633	100	+	0	ID=Rr04099.t1.mrna1.cds1;Name=Rr04099.t1;Parent=Rr04099.t1.mrna1;Target=Rr04099.t1 1 1237 +
SC0000001	rubus_genome	CDS	1897722	1897855	100	+	1	ID=Rr04099.t1.mrna1.cds2;Name=Rr04099.t1;Parent=Rr04099.t1.mrna1;Target=Rr04099.t1 1238 1371 +
SC0000001	rubus_genome	CDS	1897931	1898174	100	+	0	ID=Rr04099.t1.mrna1.cds3;Name=Rr04099.t1;Parent=Rr04099.t1.mrna1;Target=Rr04099.t1 1372 1615 +
SC0000001	rubus_genome	CDS	1898264	1898451	100	+	1	ID=Rr04099.t1.mrna1.cds4;Name=Rr04099.t1;Parent=Rr04099.t1.mrna1;Target=Rr04099.t1 1616 1803 +
SC0000001	rubus_genome	CDS	1898577	1898711	100	+	0	ID=Rr04099.t1.mrna1.cds5;Name=Rr04099.t1;Parent=Rr04099.t1.mrna1;Target=Rr04099.t1 1804 1938 +
SC0000001	rubus_genome	CDS	1898803	1899036	100	+	0	ID=Rr04099.t1.mrna1.cds6;Name=Rr04099.t1;Parent=Rr04099.t1.mrna1;Target=Rr04099.t1 1939 2172 +
SC0000001	rubus_genome	gene	1906506	1908365	.	+	.	ID=Rr04114.t1.path1;Name=Rr04114.t1
SC0000001	rubus_genome	mRNA	1906506	1908365	.	+	.	ID=Rr04114.t1.mrna1;Name=Rr04114.t1;Parent=Rr04114.t1.path1;coverage=100.0;identity=100.0;matches=1860;mismatches=0;indels=0;unknowns=0
SC0000001	rubus_genome	exon	1906506	1908365	100	+	.	ID=Rr04114.t1.mrna1.exon1;Name=Rr04114.t1;Parent=Rr04114.t1.mrna1;Target=Rr04114.t1 1860 1 .
SC0000001	rubus_genome	CDS	1906506	1908365	100	+	0	ID=Rr04114.t1.mrna1.cds1;Name=Rr04114.t1;Parent=Rr04114.t1.mrna1;Target=Rr04114.t1 1860 1 .
SC0000001	rubus_genome	gene	1908473	1910231	.	-	.	ID=Rr04121.t1.path1;Name=Rr04121.t1
SC0000001	rubus_genome	mRNA	1908473	1910231	.	-	.	ID=Rr04121.t1.mrna1;Name=Rr04121.t1;Parent=Rr04121.t1.path1;coverage=100.0;identity=100.0;matches=1329;mismatches=0;indels=0;unknowns=0
SC0000001	rubus_genome	exon	1910063	1910231	100	-	.	ID=Rr04121.t1.mrna1.exon1;Name=Rr04121.t1;Parent=Rr04121.t1.mrna1;Target=Rr04121.t1 1 169 +
SC0000001	rubus_genome	exon	1909503	1909945	100	-	.	ID=Rr04121.t1.mrna1.exon2;Name=Rr04121.t1;Parent=Rr04121.t1.mrna1;Target=Rr04121.t1 170 612 +
SC0000001	rubus_genome	exon	1909103	1909369	100	-	.	ID=Rr04121.t1.mrna1.exon3;Name=Rr04121.t1;Parent=Rr04121.t1.mrna1;Target=Rr04121.t1 613 879 +
SC0000001	rubus_genome	exon	1908848	1909020	100	-	.	ID=Rr04121.t1.mrna1.exon4;Name=Rr04121.t1;Parent=Rr04121.t1.mrna1;Target=Rr04121.t1 880 1052 +
SC0000001	rubus_genome	exon	1908473	1908749	100	-	.	ID=Rr04121.t1.mrna1.exon5;Name=Rr04121.t1;Parent=Rr04121.t1.mrna1;Target=Rr04121.t1 1053 1329 +
SC0000001	rubus_genome	CDS	1910063	1910231	100	-	0	ID=Rr04121.t1.mrna1.cds1;Name=Rr04121.t1;Parent=Rr04121.t1.mrna1;Target=Rr04121.t1 1 169 +
SC0000001	rubus_genome	CDS	1909503	1909945	100	-	1	ID=Rr04121.t1.mrna1.cds2;Name=Rr04121.t1;Parent=Rr04121.t1.mrna1;Target=Rr04121.t1 170 612 +
SC0000001	rubus_genome	CDS	1909103	1909369	100	-	0	ID=Rr04121.t1.mrna1.cds3;Name=Rr04121.t1;Parent=Rr04121.t1.mrna1;Target=Rr04121.t1 613 879 +
SC0000001	rubus_genome	CDS	1908848	1909020	100	-	0	ID=Rr04121.t1.mrna1.cds4;Name=Rr04121.t1;Parent=Rr04121.t1.mrna1;Target=Rr04121.t1 880 1052 +
SC0000001	rubus_genome	CDS	1908473	1908749	100	-	2	ID=Rr04121.t1.mrna1.cds5;Name=Rr04121.t1;Parent=Rr04121.t1.mrna1;Target=Rr04121.t1 1053 1329 +
SC0000001	rubus_genome	gene	1911562	1913706	.	-	.	ID=Rr04130.t1.path1;Name=Rr04130.t1
SC0000001	rubus_genome	mRNA	1911562	1913706	.	-	.	ID=Rr04130.t1.mrna1;Name=Rr04130.t1;Parent=Rr04130.t1.path1;coverage=100.0;identity=100.0;matches=1377;mismatches=0;indels=0;unknowns=0
SC0000001	rubus_genome	exon	1913514	1913706	100	-	.	ID=Rr04130.t1.mrna1.exon1;Name=Rr04130.t1;Parent=Rr04130.t1.mrna1;Target=Rr04130.t1 1 193 +
SC0000001	rubus_genome	exon	1912990	1913352	100	-	.	ID=Rr04130.t1.mrna1.exon2;Name=Rr04130.t1;Parent=Rr04130.t1.mrna1;Target=Rr04130.t1 194 556 +
SC0000001	rubus_genome	exon	1912604	1912710	100	-	.	ID=Rr04130.t1.mrna1.exon3;Name=Rr04130.t1;Parent=Rr04130.t1.mrna1;Target=Rr04130.t1 557 663 +
SC0000001	rubus_genome	exon	1912185	1912451	100	-	.	ID=Rr04130.t1.mrna1.exon4;Name=Rr04130.t1;Parent=Rr04130.t1.mrna1;Target=Rr04130.t1 664 930 +
SC0000001	rubus_genome	exon	1911940	1912112	100	-	.	ID=Rr04130.t1.mrna1.exon5;Name=Rr04130.t1;Parent=Rr04130.t1.mrna1;Target=Rr04130.t1 931 1103 +
SC0000001	rubus_genome	exon	1911562	1911835	100	-	.	ID=Rr04130.t1.mrna1.exon6;Name=Rr04130.t1;Parent=Rr04130.t1.mrna1;Target=Rr04130.t1 1104 1377 +
SC0000001	rubus_genome	CDS	1913514	1913706	100	-	0	ID=Rr04130.t1.mrna1.cds1;Name=Rr04130.t1;Parent=Rr04130.t1.mrna1;Target=Rr04130.t1 1 193 +
SC0000001	rubus_genome	CDS	1912990	1913352	100	-	1	ID=Rr04130.t1.mrna1.cds2;Name=Rr04130.t1;Parent=Rr04130.t1.mrna1;Target=Rr04130.t1 194 556 +
SC0000001	rubus_genome	CDS	1912604	1912710	100	-	1	ID=Rr04130.t1.mrna1.cds3;Name=Rr04130.t1;Parent=Rr04130.t1.mrna1;Target=Rr04130.t1 557 663 +
SC0000001	rubus_genome	CDS	1912185	1912451	100	-	0	ID=Rr04130.t1.mrna1.cds4;Name=Rr04130.t1;Parent=Rr04130.t1.mrna1;Target=Rr04130.t1 664 930 +
SC0000001	rubus_genome	CDS	1911940	1912112	100	-	0	ID=Rr04130.t1.mrna1.cds5;Name=Rr04130.t1;Parent=Rr04130.t1.mrna1;Target=Rr04130.t1 931 1103 +
SC0000001	rubus_genome	CDS	1911562	1911835	100	-	2	ID=Rr04130.t1.mrna1.cds6;Name=Rr04130.t1;Parent=Rr04130.t1.mrna1;Target=Rr04130.t1 1104 1377 +
SC0000001	rubus_genome	gene	1914925	1918771	.	-	.	ID=Rr04139.t1.path1;Name=Rr04139.t1
SC0000001	rubus_genome	mRNA	1914925	1918771	.	-	.	ID=Rr04139.t1.mrna1;Name=Rr04139.t1;Parent=Rr04139.t1.path1;coverage=100.0;identity=100.0;matches=1803;mismatches=0;indels=0;unknowns=0
SC0000001	rubus_genome	exon	1918706	1918771	100	-	.	ID=Rr04139.t1.mrna1.exon1;Name=Rr04139.t1;Parent=Rr04139.t1.mrna1;Target=Rr04139.t1 1 66 +
SC0000001	rubus_genome	exon	1918054	1918161	100	-	.	ID=Rr04139.t1.mrna1.exon2;Name=Rr04139.t1;Parent=Rr04139.t1.mrna1;Target=Rr04139.t1 67 174 +
SC0000001	rubus_genome	exon	1917014	1917580	100	-	.	ID=Rr04139.t1.mrna1.exon3;Name=Rr04139.t1;Parent=Rr04139.t1.mrna1;Target=Rr04139.t1 175 741 +
SC0000001	rubus_genome	exon	1916499	1916612	100	-	.	ID=Rr04139.t1.mrna1.exon4;Name=Rr04139.t1;Parent=Rr04139.t1.mrna1;Target=Rr04139.t1 742 855 +
SC0000001	rubus_genome	exon	1914925	1915872	100	-	.	ID=Rr04139.t1.mrna1.exon5;Name=Rr04139.t1;Parent=Rr04139.t1.mrna1;Target=Rr04139.t1 856 1803 +
SC0000001	rubus_genome	CDS	1918706	1918771	100	-	0	ID=Rr04139.t1.mrna1.cds1;Name=Rr04139.t1;Parent=Rr04139.t1.mrna1;Target=Rr04139.t1 1 66 +
SC0000001	rubus_genome	CDS	1918054	1918161	100	-	0	ID=Rr04139.t1.mrna1.cds2;Name=Rr04139.t1;Parent=Rr04139.t1.mrna1;Target=Rr04139.t1 67 174 +
SC0000001	rubus_genome	CDS	1917014	1917580	100	-	0	ID=Rr04139.t1.mrna1.cds3;Name=Rr04139.t1;Parent=Rr04139.t1.mrna1;Target=Rr04139.t1 175 741 +
SC0000001	rubus_genome	CDS	1916499	1916612	100	-	0	ID=Rr04139.t1.mrna1.cds4;Name=Rr04139.t1;Parent=Rr04139.t1.mrna1;Target=Rr04139.t1 742 855 +
SC0000001	rubus_genome	CDS	1914925	1915872	100	-	0	ID=Rr04139.t1.mrna1.cds5;Name=Rr04139.t1;Parent=Rr04139.t1.mrna1;Target=Rr04139.t1 856 1803 +
SC0000001	rubus_genome	gene	1931472	1934798	.	+	.	ID=Rr04154.t2.path1;Name=Rr04154.t2
SC0000001	rubus_genome	mRNA	1931472	1934798	.	+	.	ID=Rr04154.t2.mrna1;Name=Rr04154.t2;Parent=Rr04154.t2.path1;coverage=100.0;identity=100.0;matches=1212;mismatches=0;indels=0;unknowns=0
SC0000001	rubus_genome	exon	1931472	1931636	100	+	.	ID=Rr04154.t2.mrna1.exon1;Name=Rr04154.t2;Parent=Rr04154.t2.mrna1;Target=Rr04154.t2 1 165 +
SC0000001	rubus_genome	exon	1931728	1931783	100	+	.	ID=Rr04154.t2.mrna1.exon2;Name=Rr04154.t2;Parent=Rr04154.t2.mrna1;Target=Rr04154.t2 166 221 +
SC0000001	rubus_genome	exon	1932093	1932255	100	+	.	ID=Rr04154.t2.mrna1.exon3;Name=Rr04154.t2;Parent=Rr04154.t2.mrna1;Target=Rr04154.t2 222 384 +
SC0000001	rubus_genome	exon	1932687	1932775	100	+	.	ID=Rr04154.t2.mrna1.exon4;Name=Rr04154.t2;Parent=Rr04154.t2.mrna1;Target=Rr04154.t2 385 473 +
SC0000001	rubus_genome	exon	1932913	1933045	100	+	.	ID=Rr04154.t2.mrna1.exon5;Name=Rr04154.t2;Parent=Rr04154.t2.mrna1;Target=Rr04154.t2 474 606 +
SC0000001	rubus_genome	exon	1933401	1933493	100	+	.	ID=Rr04154.t2.mrna1.exon6;Name=Rr04154.t2;Parent=Rr04154.t2.mrna1;Target=Rr04154.t2 607 699 +
SC0000001	rubus_genome	exon	1933953	1934055	100	+	.	ID=Rr04154.t2.mrna1.exon7;Name=Rr04154.t2;Parent=Rr04154.t2.mrna1;Target=Rr04154.t2 700 802 +
SC0000001	rubus_genome	exon	1934389	1934798	100	+	.	ID=Rr04154.t2.mrna1.exon8;Name=Rr04154.t2;Parent=Rr04154.t2.mrna1;Target=Rr04154.t2 803 1212 +
SC0000001	rubus_genome	CDS	1931472	1931636	100	+	0	ID=Rr04154.t2.mrna1.cds1;Name=Rr04154.t2;Parent=Rr04154.t2.mrna1;Target=Rr04154.t2 1 165 +
SC0000001	rubus_genome	CDS	1931728	1931783	100	+	0	ID=Rr04154.t2.mrna1.cds2;Name=Rr04154.t2;Parent=Rr04154.t2.mrna1;Target=Rr04154.t2 166 221 +
SC0000001	rubus_genome	CDS	1932093	1932255	100	+	2	ID=Rr04154.t2.mrna1.cds3;Name=Rr04154.t2;Parent=Rr04154.t2.mrna1;Target=Rr04154.t2 222 384 +
SC0000001	rubus_genome	CDS	1932687	1932775	100	+	0	ID=Rr04154.t2.mrna1.cds4;Name=Rr04154.t2;Parent=Rr04154.t2.mrna1;Target=Rr04154.t2 385 473 +
SC0000001	rubus_genome	CDS	1932913	1933045	100	+	2	ID=Rr04154.t2.mrna1.cds5;Name=Rr04154.t2;Parent=Rr04154.t2.mrna1;Target=Rr04154.t2 474 606 +
SC0000001	rubus_genome	CDS	1933401	1933493	100	+	0	ID=Rr04154.t2.mrna1.cds6;Name=Rr04154.t2;Parent=Rr04154.t2.mrna1;Target=Rr04154.t2 607 699 +
SC0000001	rubus_genome	CDS	1933953	1934055	100	+	0	ID=Rr04154.t2.mrna1.cds7;Name=Rr04154.t2;Parent=Rr04154.t2.mrna1;Target=Rr04154.t2 700 802 +
SC0000001	rubus_genome	CDS	1934389	1934798	100	+	1	ID=Rr04154.t2.mrna1.cds8;Name=Rr04154.t2;Parent=Rr04154.t2.mrna1;Target=Rr04154.t2 803 1212 +
SC0000001	rubus_genome	gene	1935281	1938715	.	+	.	ID=Rr04164.t1.path1;Name=Rr04164.t1
SC0000001	rubus_genome	mRNA	1935281	1938715	.	+	.	ID=Rr04164.t1.mrna1;Name=Rr04164.t1;Parent=Rr04164.t1.path1;coverage=100.0;identity=100.0;matches=900;mismatches=0;indels=0;unknowns=0
SC0000001	rubus_genome	exon	1935281	1935329	100	+	.	ID=Rr04164.t1.mrna1.exon1;Name=Rr04164.t1;Parent=Rr04164.t1.mrna1;Target=Rr04164.t1 1 49 +
SC0000001	rubus_genome	exon	1935417	1935478	100	+	.	ID=Rr04164.t1.mrna1.exon2;Name=Rr04164.t1;Parent=Rr04164.t1.mrna1;Target=Rr04164.t1 50 111 +
SC0000001	rubus_genome	exon	1935717	1935776	100	+	.	ID=Rr04164.t1.mrna1.exon3;Name=Rr04164.t1;Parent=Rr04164.t1.mrna1;Target=Rr04164.t1 112 171 +
SC0000001	rubus_genome	exon	1935873	1935948	100	+	.	ID=Rr04164.t1.mrna1.exon4;Name=Rr04164.t1;Parent=Rr04164.t1.mrna1;Target=Rr04164.t1 172 247 +
SC0000001	rubus_genome	exon	1936145	1936215	100	+	.	ID=Rr04164.t1.mrna1.exon5;Name=Rr04164.t1;Parent=Rr04164.t1.mrna1;Target=Rr04164.t1 248 318 +
SC0000001	rubus_genome	exon	1936302	1936403	100	+	.	ID=Rr04164.t1.mrna1.exon6;Name=Rr04164.t1;Parent=Rr04164.t1.mrna1;Target=Rr04164.t1 319 420 +
SC0000001	rubus_genome	exon	1936544	1936633	100	+	.	ID=Rr04164.t1.mrna1.exon7;Name=Rr04164.t1;Parent=Rr04164.t1.mrna1;Target=Rr04164.t1 421 510 +
SC0000001	rubus_genome	exon	1936942	1937016	100	+	.	ID=Rr04164.t1.mrna1.exon8;Name=Rr04164.t1;Parent=Rr04164.t1.mrna1;Target=Rr04164.t1 511 585 +
SC0000001	rubus_genome	exon	1937200	1937232	100	+	.	ID=Rr04164.t1.mrna1.exon9;Name=Rr04164.t1;Parent=Rr04164.t1.mrna1;Target=Rr04164.t1 586 618 +
SC0000001	rubus_genome	exon	1937581	1937658	100	+	.	ID=Rr04164.t1.mrna1.exon10;Name=Rr04164.t1;Parent=Rr04164.t1.mrna1;Target=Rr04164.t1 619 696 +
SC0000001	rubus_genome	exon	1938060	1938131	100	+	.	ID=Rr04164.t1.mrna1.exon11;Name=Rr04164.t1;Parent=Rr04164.t1.mrna1;Target=Rr04164.t1 697 768 +
SC0000001	rubus_genome	exon	1938329	1938438	100	+	.	ID=Rr04164.t1.mrna1.exon12;Name=Rr04164.t1;Parent=Rr04164.t1.mrna1;Target=Rr04164.t1 769 878 +
SC0000001	rubus_genome	exon	1938694	1938715	100	+	.	ID=Rr04164.t1.mrna1.exon13;Name=Rr04164.t1;Parent=Rr04164.t1.mrna1;Target=Rr04164.t1 879 900 +
SC0000001	rubus_genome	CDS	1935281	1935329	100	+	0	ID=Rr04164.t1.mrna1.cds1;Name=Rr04164.t1;Parent=Rr04164.t1.mrna1;Target=Rr04164.t1 1 49 +
SC0000001	rubus_genome	CDS	1935417	1935478	100	+	1	ID=Rr04164.t1.mrna1.cds2;Name=Rr04164.t1;Parent=Rr04164.t1.mrna1;Target=Rr04164.t1 50 111 +
SC0000001	rubus_genome	CDS	1935717	1935776	100	+	0	ID=Rr04164.t1.mrna1.cds3;Name=Rr04164.t1;Parent=Rr04164.t1.mrna1;Target=Rr04164.t1 112 171 +
SC0000001	rubus_genome	CDS	1935873	1935948	100	+	0	ID=Rr04164.t1.mrna1.cds4;Name=Rr04164.t1;Parent=Rr04164.t1.mrna1;Target=Rr04164.t1 172 247 +
SC0000001	rubus_genome	CDS	1936145	1936215	100	+	1	ID=Rr04164.t1.mrna1.cds5;Name=Rr04164.t1;Parent=Rr04164.t1.mrna1;Target=Rr04164.t1 248 318 +
SC0000001	rubus_genome	CDS	1936302	1936403	100	+	0	ID=Rr04164.t1.mrna1.cds6;Name=Rr04164.t1;Parent=Rr04164.t1.mrna1;Target=Rr04164.t1 319 420 +
SC0000001	rubus_genome	CDS	1936544	1936633	100	+	0	ID=Rr04164.t1.mrna1.cds7;Name=Rr04164.t1;Parent=Rr04164.t1.mrna1;Target=Rr04164.t1 421 510 +
SC0000001	rubus_genome	CDS	1936942	1937016	100	+	0	ID=Rr04164.t1.mrna1.cds8;Name=Rr04164.t1;Parent=Rr04164.t1.mrna1;Target=Rr04164.t1 511 585 +
SC0000001	rubus_genome	CDS	1937200	1937232	100	+	0	ID=Rr04164.t1.mrna1.cds9;Name=Rr04164.t1;Parent=Rr04164.t1.mrna1;Target=Rr04164.t1 586 618 +
SC0000001	rubus_genome	CDS	1937581	1937658	100	+	0	ID=Rr04164.t1.mrna1.cds10;Name=Rr04164.t1;Parent=Rr04164.t1.mrna1;Target=Rr04164.t1 619 696 +
SC0000001	rubus_genome	CDS	1938060	1938131	100	+	0	ID=Rr04164.t1.mrna1.cds11;Name=Rr04164.t1;Parent=Rr04164.t1.mrna1;Target=Rr04164.t1 697 768 +
SC0000001	rubus_genome	CDS	1938329	1938438	100	+	0	ID=Rr04164.t1.mrna1.cds12;Name=Rr04164.t1;Parent=Rr04164.t1.mrna1;Target=Rr04164.t1 769 878 +
SC0000001	rubus_genome	CDS	1938694	1938715	100	+	2	ID=Rr04164.t1.mrna1.cds13;Name=Rr04164.t1;Parent=Rr04164.t1.mrna1;Target=Rr04164.t1 879 900 +
SC0000001	rubus_genome	gene	1939518	1941300	.	-	.	ID=Rr04169.t1.path1;Name=Rr04169.t1
SC0000001	rubus_genome	mRNA	1939518	1941300	.	-	.	ID=Rr04169.t1.mrna1;Name=Rr04169.t1;Parent=Rr04169.t1.path1;coverage=100.0;identity=100.0;matches=1302;mismatches=0;indels=0;unknowns=0
SC0000001	rubus_genome	exon	1941038	1941300	100	-	.	ID=Rr04169.t1.mrna1.exon1;Name=Rr04169.t1;Parent=Rr04169.t1.mrna1;Target=Rr04169.t1 1 263 +
SC0000001	rubus_genome	exon	1940855	1940946	100	-	.	ID=Rr04169.t1.mrna1.exon2;Name=Rr04169.t1;Parent=Rr04169.t1.mrna1;Target=Rr04169.t1 264 355 +
SC0000001	rubus_genome	exon	1940581	1940743	100	-	.	ID=Rr04169.t1.mrna1.exon3;Name=Rr04169.t1;Parent=Rr04169.t1.mrna1;Target=Rr04169.t1 356 518 +
SC0000001	rubus_genome	exon	1940440	1940490	100	-	.	ID=Rr04169.t1.mrna1.exon4;Name=Rr04169.t1;Parent=Rr04169.t1.mrna1;Target=Rr04169.t1 519 569 +
SC0000001	rubus_genome	exon	1940266	1940342	100	-	.	ID=Rr04169.t1.mrna1.exon5;Name=Rr04169.t1;Parent=Rr04169.t1.mrna1;Target=Rr04169.t1 570 646 +
SC0000001	rubus_genome	exon	1939518	1940173	100	-	.	ID=Rr04169.t1.mrna1.exon6;Name=Rr04169.t1;Parent=Rr04169.t1.mrna1;Target=Rr04169.t1 647 1302 +
SC0000001	rubus_genome	CDS	1941038	1941300	100	-	0	ID=Rr04169.t1.mrna1.cds1;Name=Rr04169.t1;Parent=Rr04169.t1.mrna1;Target=Rr04169.t1 1 263 +
SC0000001	rubus_genome	CDS	1940855	1940946	100	-	2	ID=Rr04169.t1.mrna1.cds2;Name=Rr04169.t1;Parent=Rr04169.t1.mrna1;Target=Rr04169.t1 264 355 +
SC0000001	rubus_genome	CDS	1940581	1940743	100	-	1	ID=Rr04169.t1.mrna1.cds3;Name=Rr04169.t1;Parent=Rr04169.t1.mrna1;Target=Rr04169.t1 356 518 +
SC0000001	rubus_genome	CDS	1940440	1940490	100	-	2	ID=Rr04169.t1.mrna1.cds4;Name=Rr04169.t1;Parent=Rr04169.t1.mrna1;Target=Rr04169.t1 519 569 +
SC0000001	rubus_genome	CDS	1940266	1940342	100	-	2	ID=Rr04169.t1.mrna1.cds5;Name=Rr04169.t1;Parent=Rr04169.t1.mrna1;Target=Rr04169.t1 570 646 +
SC0000001	rubus_genome	CDS	1939518	1940173	100	-	1	ID=Rr04169.t1.mrna1.cds6;Name=Rr04169.t1;Parent=Rr04169.t1.mrna1;Target=Rr04169.t1 647 1302 +
SC0000001	rubus_genome	gene	1942955	1943542	.	-	.	ID=Rr04177.t1.path1;Name=Rr04177.t1
SC0000001	rubus_genome	mRNA	1942955	1943542	.	-	.	ID=Rr04177.t1.mrna1;Name=Rr04177.t1;Parent=Rr04177.t1.path1;coverage=100.0;identity=100.0;matches=420;mismatches=0;indels=0;unknowns=0
SC0000001	rubus_genome	exon	1943345	1943542	100	-	.	ID=Rr04177.t1.mrna1.exon1;Name=Rr04177.t1;Parent=Rr04177.t1.mrna1;Target=Rr04177.t1 1 198 +
SC0000001	rubus_genome	exon	1942955	1943176	100	-	.	ID=Rr04177.t1.mrna1.exon2;Name=Rr04177.t1;Parent=Rr04177.t1.mrna1;Target=Rr04177.t1 199 420 +
SC0000001	rubus_genome	CDS	1943345	1943542	100	-	0	ID=Rr04177.t1.mrna1.cds1;Name=Rr04177.t1;Parent=Rr04177.t1.mrna1;Target=Rr04177.t1 1 198 +
SC0000001	rubus_genome	CDS	1942955	1943176	100	-	0	ID=Rr04177.t1.mrna1.cds2;Name=Rr04177.t1;Parent=Rr04177.t1.mrna1;Target=Rr04177.t1 199 420 +
SC0000001	rubus_genome	gene	1944023	1944322	.	-	.	ID=Rr04191.t1.path1;Name=Rr04191.t1
SC0000001	rubus_genome	mRNA	1944023	1944322	.	-	.	ID=Rr04191.t1.mrna1;Name=Rr04191.t1;Parent=Rr04191.t1.path1;coverage=100.0;identity=100.0;matches=300;mismatches=0;indels=0;unknowns=0
SC0000001	rubus_genome	exon	1944023	1944322	100	-	.	ID=Rr04191.t1.mrna1.exon1;Name=Rr04191.t1;Parent=Rr04191.t1.mrna1;Target=Rr04191.t1 300 1 .
SC0000001	rubus_genome	CDS	1944023	1944322	100	-	0	ID=Rr04191.t1.mrna1.cds1;Name=Rr04191.t1;Parent=Rr04191.t1.mrna1;Target=Rr04191.t1 300 1 .
SC0000001	rubus_genome	gene	1947773	1955689	.	-	.	ID=Rr04201.t1.path1;Name=Rr04201.t1
SC0000001	rubus_genome	mRNA	1947773	1955689	.	-	.	ID=Rr04201.t1.mrna1;Name=Rr04201.t1;Parent=Rr04201.t1.path1;coverage=100.0;identity=100.0;matches=2721;mismatches=0;indels=0;unknowns=0
SC0000001	rubus_genome	exon	1955429	1955689	100	-	.	ID=Rr04201.t1.mrna1.exon1;Name=Rr04201.t1;Parent=Rr04201.t1.mrna1;Target=Rr04201.t1 1 261 +
SC0000001	rubus_genome	exon	1955205	1955335	100	-	.	ID=Rr04201.t1.mrna1.exon2;Name=Rr04201.t1;Parent=Rr04201.t1.mrna1;Target=Rr04201.t1 262 392 +
SC0000001	rubus_genome	exon	1954763	1954817	100	-	.	ID=Rr04201.t1.mrna1.exon3;Name=Rr04201.t1;Parent=Rr04201.t1.mrna1;Target=Rr04201.t1 393 447 +
SC0000001	rubus_genome	exon	1954557	1954679	100	-	.	ID=Rr04201.t1.mrna1.exon4;Name=Rr04201.t1;Parent=Rr04201.t1.mrna1;Target=Rr04201.t1 448 570 +
SC0000001	rubus_genome	exon	1954318	1954438	100	-	.	ID=Rr04201.t1.mrna1.exon5;Name=Rr04201.t1;Parent=Rr04201.t1.mrna1;Target=Rr04201.t1 571 691 +
SC0000001	rubus_genome	exon	1953646	1954019	100	-	.	ID=Rr04201.t1.mrna1.exon6;Name=Rr04201.t1;Parent=Rr04201.t1.mrna1;Target=Rr04201.t1 692 1065 +
SC0000001	rubus_genome	exon	1952369	1953027	100	-	.	ID=Rr04201.t1.mrna1.exon7;Name=Rr04201.t1;Parent=Rr04201.t1.mrna1;Target=Rr04201.t1 1066 1724 +
SC0000001	rubus_genome	exon	1951720	1951909	100	-	.	ID=Rr04201.t1.mrna1.exon8;Name=Rr04201.t1;Parent=Rr04201.t1.mrna1;Target=Rr04201.t1 1725 1914 +
SC0000001	rubus_genome	exon	1950613	1950719	100	-	.	ID=Rr04201.t1.mrna1.exon9;Name=Rr04201.t1;Parent=Rr04201.t1.mrna1;Target=Rr04201.t1 1915 2021 +
SC0000001	rubus_genome	exon	1949499	1949748	100	-	.	ID=Rr04201.t1.mrna1.exon10;Name=Rr04201.t1;Parent=Rr04201.t1.mrna1;Target=Rr04201.t1 2022 2271 +
SC0000001	rubus_genome	exon	1948726	1948848	100	-	.	ID=Rr04201.t1.mrna1.exon11;Name=Rr04201.t1;Parent=Rr04201.t1.mrna1;Target=Rr04201.t1 2272 2394 +
SC0000001	rubus_genome	exon	1948056	1948223	100	-	.	ID=Rr04201.t1.mrna1.exon12;Name=Rr04201.t1;Parent=Rr04201.t1.mrna1;Target=Rr04201.t1 2395 2562 +
SC0000001	rubus_genome	exon	1947773	1947931	100	-	.	ID=Rr04201.t1.mrna1.exon13;Name=Rr04201.t1;Parent=Rr04201.t1.mrna1;Target=Rr04201.t1 2563 2721 +
SC0000001	rubus_genome	CDS	1955429	1955689	100	-	0	ID=Rr04201.t1.mrna1.cds1;Name=Rr04201.t1;Parent=Rr04201.t1.mrna1;Target=Rr04201.t1 1 261 +
SC0000001	rubus_genome	CDS	1955205	1955335	100	-	0	ID=Rr04201.t1.mrna1.cds2;Name=Rr04201.t1;Parent=Rr04201.t1.mrna1;Target=Rr04201.t1 262 392 +
SC0000001	rubus_genome	CDS	1954763	1954817	100	-	2	ID=Rr04201.t1.mrna1.cds3;Name=Rr04201.t1;Parent=Rr04201.t1.mrna1;Target=Rr04201.t1 393 447 +
SC0000001	rubus_genome	CDS	1954557	1954679	100	-	0	ID=Rr04201.t1.mrna1.cds4;Name=Rr04201.t1;Parent=Rr04201.t1.mrna1;Target=Rr04201.t1 448 570 +
SC0000001	rubus_genome	CDS	1954318	1954438	100	-	0	ID=Rr04201.t1.mrna1.cds5;Name=Rr04201.t1;Parent=Rr04201.t1.mrna1;Target=Rr04201.t1 571 691 +
SC0000001	rubus_genome	CDS	1953646	1954019	100	-	1	ID=Rr04201.t1.mrna1.cds6;Name=Rr04201.t1;Parent=Rr04201.t1.mrna1;Target=Rr04201.t1 692 1065 +
SC0000001	rubus_genome	CDS	1952369	1953027	100	-	0	ID=Rr04201.t1.mrna1.cds7;Name=Rr04201.t1;Parent=Rr04201.t1.mrna1;Target=Rr04201.t1 1066 1724 +
SC0000001	rubus_genome	CDS	1951720	1951909	100	-	2	ID=Rr04201.t1.mrna1.cds8;Name=Rr04201.t1;Parent=Rr04201.t1.mrna1;Target=Rr04201.t1 1725 1914 +
SC0000001	rubus_genome	CDS	1950613	1950719	100	-	0	ID=Rr04201.t1.mrna1.cds9;Name=Rr04201.t1;Parent=Rr04201.t1.mrna1;Target=Rr04201.t1 1915 2021 +
SC0000001	rubus_genome	CDS	1949499	1949748	100	-	2	ID=Rr04201.t1.mrna1.cds10;Name=Rr04201.t1;Parent=Rr04201.t1.mrna1;Target=Rr04201.t1 2022 2271 +
SC0000001	rubus_genome	CDS	1948726	1948848	100	-	0	ID=Rr04201.t1.mrna1.cds11;Name=Rr04201.t1;Parent=Rr04201.t1.mrna1;Target=Rr04201.t1 2272 2394 +
SC0000001	rubus_genome	CDS	1948056	1948223	100	-	0	ID=Rr04201.t1.mrna1.cds12;Name=Rr04201.t1;Parent=Rr04201.t1.mrna1;Target=Rr04201.t1 2395 2562 +
SC0000001	rubus_genome	CDS	1947773	1947931	100	-	0	ID=Rr04201.t1.mrna1.cds13;Name=Rr04201.t1;Parent=Rr04201.t1.mrna1;Target=Rr04201.t1 2563 2721 +
SC0000001	rubus_genome	gene	1956558	1959008	.	-	.	ID=Rr04208.t1.path1;Name=Rr04208.t1
SC0000001	rubus_genome	mRNA	1956558	1959008	.	-	.	ID=Rr04208.t1.mrna1;Name=Rr04208.t1;Parent=Rr04208.t1.path1;coverage=100.0;identity=100.0;matches=831;mismatches=0;indels=0;unknowns=0
SC0000001	rubus_genome	exon	1958960	1959008	100	-	.	ID=Rr04208.t1.mrna1.exon1;Name=Rr04208.t1;Parent=Rr04208.t1.mrna1;Target=Rr04208.t1 1 49 +
SC0000001	rubus_genome	exon	1958792	1958859	100	-	.	ID=Rr04208.t1.mrna1.exon2;Name=Rr04208.t1;Parent=Rr04208.t1.mrna1;Target=Rr04208.t1 50 117 +
SC0000001	rubus_genome	exon	1958012	1958122	100	-	.	ID=Rr04208.t1.mrna1.exon3;Name=Rr04208.t1;Parent=Rr04208.t1.mrna1;Target=Rr04208.t1 118 228 +
SC0000001	rubus_genome	exon	1957415	1957501	100	-	.	ID=Rr04208.t1.mrna1.exon4;Name=Rr04208.t1;Parent=Rr04208.t1.mrna1;Target=Rr04208.t1 229 315 +
SC0000001	rubus_genome	exon	1957045	1957253	100	-	.	ID=Rr04208.t1.mrna1.exon5;Name=Rr04208.t1;Parent=Rr04208.t1.mrna1;Target=Rr04208.t1 316 524 +
SC0000001	rubus_genome	exon	1956558	1956864	100	-	.	ID=Rr04208.t1.mrna1.exon6;Name=Rr04208.t1;Parent=Rr04208.t1.mrna1;Target=Rr04208.t1 525 831 +
SC0000001	rubus_genome	CDS	1958960	1959008	100	-	0	ID=Rr04208.t1.mrna1.cds1;Name=Rr04208.t1;Parent=Rr04208.t1.mrna1;Target=Rr04208.t1 1 49 +
SC0000001	rubus_genome	CDS	1958792	1958859	100	-	1	ID=Rr04208.t1.mrna1.cds2;Name=Rr04208.t1;Parent=Rr04208.t1.mrna1;Target=Rr04208.t1 50 117 +
SC0000001	rubus_genome	CDS	1958012	1958122	100	-	0	ID=Rr04208.t1.mrna1.cds3;Name=Rr04208.t1;Parent=Rr04208.t1.mrna1;Target=Rr04208.t1 118 228 +
SC0000001	rubus_genome	CDS	1957415	1957501	100	-	0	ID=Rr04208.t1.mrna1.cds4;Name=Rr04208.t1;Parent=Rr04208.t1.mrna1;Target=Rr04208.t1 229 315 +
SC0000001	rubus_genome	CDS	1957045	1957253	100	-	0	ID=Rr04208.t1.mrna1.cds5;Name=Rr04208.t1;Parent=Rr04208.t1.mrna1;Target=Rr04208.t1 316 524 +
SC0000001	rubus_genome	CDS	1956558	1956864	100	-	2	ID=Rr04208.t1.mrna1.cds6;Name=Rr04208.t1;Parent=Rr04208.t1.mrna1;Target=Rr04208.t1 525 831 +
SC0000001	rubus_genome	gene	1960321	1967897	.	-	.	ID=Rr04216.t1.path1;Name=Rr04216.t1
SC0000001	rubus_genome	mRNA	1960321	1967897	.	-	.	ID=Rr04216.t1.mrna1;Name=Rr04216.t1;Parent=Rr04216.t1.path1;coverage=100.0;identity=100.0;matches=1350;mismatches=0;indels=0;unknowns=0
SC0000001	rubus_genome	exon	1967391	1967897	100	-	.	ID=Rr04216.t1.mrna1.exon1;Name=Rr04216.t1;Parent=Rr04216.t1.mrna1;Target=Rr04216.t1 1 507 +
SC0000001	rubus_genome	exon	1964216	1964268	100	-	.	ID=Rr04216.t1.mrna1.exon2;Name=Rr04216.t1;Parent=Rr04216.t1.mrna1;Target=Rr04216.t1 508 560 +
SC0000001	rubus_genome	exon	1962356	1962406	100	-	.	ID=Rr04216.t1.mrna1.exon3;Name=Rr04216.t1;Parent=Rr04216.t1.mrna1;Target=Rr04216.t1 561 611 +
SC0000001	rubus_genome	exon	1962209	1962275	100	-	.	ID=Rr04216.t1.mrna1.exon4;Name=Rr04216.t1;Parent=Rr04216.t1.mrna1;Target=Rr04216.t1 612 678 +
SC0000001	rubus_genome	exon	1961917	1962037	100	-	.	ID=Rr04216.t1.mrna1.exon5;Name=Rr04216.t1;Parent=Rr04216.t1.mrna1;Target=Rr04216.t1 679 799 +
SC0000001	rubus_genome	exon	1961376	1961467	100	-	.	ID=Rr04216.t1.mrna1.exon6;Name=Rr04216.t1;Parent=Rr04216.t1.mrna1;Target=Rr04216.t1 800 891 +
SC0000001	rubus_genome	exon	1961190	1961286	100	-	.	ID=Rr04216.t1.mrna1.exon7;Name=Rr04216.t1;Parent=Rr04216.t1.mrna1;Target=Rr04216.t1 892 988 +
SC0000001	rubus_genome	exon	1960321	1960682	100	-	.	ID=Rr04216.t1.mrna1.exon8;Name=Rr04216.t1;Parent=Rr04216.t1.mrna1;Target=Rr04216.t1 989 1350 +
SC0000001	rubus_genome	CDS	1967391	1967897	100	-	0	ID=Rr04216.t1.mrna1.cds1;Name=Rr04216.t1;Parent=Rr04216.t1.mrna1;Target=Rr04216.t1 1 507 +
SC0000001	rubus_genome	CDS	1964216	1964268	100	-	0	ID=Rr04216.t1.mrna1.cds2;Name=Rr04216.t1;Parent=Rr04216.t1.mrna1;Target=Rr04216.t1 508 560 +
SC0000001	rubus_genome	CDS	1962356	1962406	100	-	2	ID=Rr04216.t1.mrna1.cds3;Name=Rr04216.t1;Parent=Rr04216.t1.mrna1;Target=Rr04216.t1 561 611 +
SC0000001	rubus_genome	CDS	1962209	1962275	100	-	2	ID=Rr04216.t1.mrna1.cds4;Name=Rr04216.t1;Parent=Rr04216.t1.mrna1;Target=Rr04216.t1 612 678 +
SC0000001	rubus_genome	CDS	1961917	1962037	100	-	0	ID=Rr04216.t1.mrna1.cds5;Name=Rr04216.t1;Parent=Rr04216.t1.mrna1;Target=Rr04216.t1 679 799 +
SC0000001	rubus_genome	CDS	1961376	1961467	100	-	1	ID=Rr04216.t1.mrna1.cds6;Name=Rr04216.t1;Parent=Rr04216.t1.mrna1;Target=Rr04216.t1 800 891 +
SC0000001	rubus_genome	CDS	1961190	1961286	100	-	0	ID=Rr04216.t1.mrna1.cds7;Name=Rr04216.t1;Parent=Rr04216.t1.mrna1;Target=Rr04216.t1 892 988 +
SC0000001	rubus_genome	CDS	1960321	1960682	100	-	1	ID=Rr04216.t1.mrna1.cds8;Name=Rr04216.t1;Parent=Rr04216.t1.mrna1;Target=Rr04216.t1 989 1350 +
SC0000001	rubus_genome	gene	1968200	1970480	.	+	.	ID=Rr04220.t1.path1;Name=Rr04220.t1
SC0000001	rubus_genome	mRNA	1968200	1970480	.	+	.	ID=Rr04220.t1.mrna1;Name=Rr04220.t1;Parent=Rr04220.t1.path1;coverage=100.0;identity=100.0;matches=1158;mismatches=0;indels=0;unknowns=0
SC0000001	rubus_genome	exon	1968200	1968457	100	+	.	ID=Rr04220.t1.mrna1.exon1;Name=Rr04220.t1;Parent=Rr04220.t1.mrna1;Target=Rr04220.t1 1 258 +
SC0000001	rubus_genome	exon	1968529	1968672	100	+	.	ID=Rr04220.t1.mrna1.exon2;Name=Rr04220.t1;Parent=Rr04220.t1.mrna1;Target=Rr04220.t1 259 402 +
SC0000001	rubus_genome	exon	1968764	1968979	100	+	.	ID=Rr04220.t1.mrna1.exon3;Name=Rr04220.t1;Parent=Rr04220.t1.mrna1;Target=Rr04220.t1 403 618 +
SC0000001	rubus_genome	exon	1969226	1969347	100	+	.	ID=Rr04220.t1.mrna1.exon4;Name=Rr04220.t1;Parent=Rr04220.t1.mrna1;Target=Rr04220.t1 619 740 +
SC0000001	rubus_genome	exon	1969532	1969695	100	+	.	ID=Rr04220.t1.mrna1.exon5;Name=Rr04220.t1;Parent=Rr04220.t1.mrna1;Target=Rr04220.t1 741 904 +
SC0000001	rubus_genome	exon	1970131	1970285	100	+	.	ID=Rr04220.t1.mrna1.exon6;Name=Rr04220.t1;Parent=Rr04220.t1.mrna1;Target=Rr04220.t1 905 1059 +
SC0000001	rubus_genome	exon	1970382	1970480	100	+	.	ID=Rr04220.t1.mrna1.exon7;Name=Rr04220.t1;Parent=Rr04220.t1.mrna1;Target=Rr04220.t1 1060 1158 +
SC0000001	rubus_genome	CDS	1968200	1968457	100	+	0	ID=Rr04220.t1.mrna1.cds1;Name=Rr04220.t1;Parent=Rr04220.t1.mrna1;Target=Rr04220.t1 1 258 +
SC0000001	rubus_genome	CDS	1968529	1968672	100	+	0	ID=Rr04220.t1.mrna1.cds2;Name=Rr04220.t1;Parent=Rr04220.t1.mrna1;Target=Rr04220.t1 259 402 +
SC0000001	rubus_genome	CDS	1968764	1968979	100	+	0	ID=Rr04220.t1.mrna1.cds3;Name=Rr04220.t1;Parent=Rr04220.t1.mrna1;Target=Rr04220.t1 403 618 +
SC0000001	rubus_genome	CDS	1969226	1969347	100	+	0	ID=Rr04220.t1.mrna1.cds4;Name=Rr04220.t1;Parent=Rr04220.t1.mrna1;Target=Rr04220.t1 619 740 +
SC0000001	rubus_genome	CDS	1969532	1969695	100	+	2	ID=Rr04220.t1.mrna1.cds5;Name=Rr04220.t1;Parent=Rr04220.t1.mrna1;Target=Rr04220.t1 741 904 +
SC0000001	rubus_genome	CDS	1970131	1970285	100	+	1	ID=Rr04220.t1.mrna1.cds6;Name=Rr04220.t1;Parent=Rr04220.t1.mrna1;Target=Rr04220.t1 905 1059 +
SC0000001	rubus_genome	CDS	1970382	1970480	100	+	0	ID=Rr04220.t1.mrna1.cds7;Name=Rr04220.t1;Parent=Rr04220.t1.mrna1;Target=Rr04220.t1 1060 1158 +
SC0000001	rubus_genome	gene	1971498	1974854	.	-	.	ID=Rr04227.t1.path1;Name=Rr04227.t1
SC0000001	rubus_genome	mRNA	1971498	1974854	.	-	.	ID=Rr04227.t1.mrna1;Name=Rr04227.t1;Parent=Rr04227.t1.path1;coverage=100.0;identity=100.0;matches=1470;mismatches=0;indels=0;unknowns=0
SC0000001	rubus_genome	exon	1974641	1974854	100	-	.	ID=Rr04227.t1.mrna1.exon1;Name=Rr04227.t1;Parent=Rr04227.t1.mrna1;Target=Rr04227.t1 1 214 +
SC0000001	rubus_genome	exon	1973069	1973403	100	-	.	ID=Rr04227.t1.mrna1.exon2;Name=Rr04227.t1;Parent=Rr04227.t1.mrna1;Target=Rr04227.t1 215 549 +
SC0000001	rubus_genome	exon	1972826	1972961	100	-	.	ID=Rr04227.t1.mrna1.exon3;Name=Rr04227.t1;Parent=Rr04227.t1.mrna1;Target=Rr04227.t1 550 685 +
SC0000001	rubus_genome	exon	1972594	1972730	100	-	.	ID=Rr04227.t1.mrna1.exon4;Name=Rr04227.t1;Parent=Rr04227.t1.mrna1;Target=Rr04227.t1 686 822 +
SC0000001	rubus_genome	exon	1972393	1972516	100	-	.	ID=Rr04227.t1.mrna1.exon5;Name=Rr04227.t1;Parent=Rr04227.t1.mrna1;Target=Rr04227.t1 823 946 +
SC0000001	rubus_genome	exon	1971498	1972021	100	-	.	ID=Rr04227.t1.mrna1.exon6;Name=Rr04227.t1;Parent=Rr04227.t1.mrna1;Target=Rr04227.t1 947 1470 +
SC0000001	rubus_genome	CDS	1974641	1974854	100	-	0	ID=Rr04227.t1.mrna1.cds1;Name=Rr04227.t1;Parent=Rr04227.t1.mrna1;Target=Rr04227.t1 1 214 +
SC0000001	rubus_genome	CDS	1973069	1973403	100	-	1	ID=Rr04227.t1.mrna1.cds2;Name=Rr04227.t1;Parent=Rr04227.t1.mrna1;Target=Rr04227.t1 215 549 +
SC0000001	rubus_genome	CDS	1972826	1972961	100	-	0	ID=Rr04227.t1.mrna1.cds3;Name=Rr04227.t1;Parent=Rr04227.t1.mrna1;Target=Rr04227.t1 550 685 +
SC0000001	rubus_genome	CDS	1972594	1972730	100	-	1	ID=Rr04227.t1.mrna1.cds4;Name=Rr04227.t1;Parent=Rr04227.t1.mrna1;Target=Rr04227.t1 686 822 +
SC0000001	rubus_genome	CDS	1972393	1972516	100	-	0	ID=Rr04227.t1.mrna1.cds5;Name=Rr04227.t1;Parent=Rr04227.t1.mrna1;Target=Rr04227.t1 823 946 +
SC0000001	rubus_genome	CDS	1971498	1972021	100	-	1	ID=Rr04227.t1.mrna1.cds6;Name=Rr04227.t1;Parent=Rr04227.t1.mrna1;Target=Rr04227.t1 947 1470 +
SC0000001	rubus_genome	gene	1977849	1984854	.	-	.	ID=Rr04233.t1.path1;Name=Rr04233.t1
SC0000001	rubus_genome	mRNA	1977849	1984854	.	-	.	ID=Rr04233.t1.mrna1;Name=Rr04233.t1;Parent=Rr04233.t1.path1;coverage=100.0;identity=100.0;matches=2667;mismatches=0;indels=0;unknowns=0
SC0000001	rubus_genome	exon	1984819	1984854	100	-	.	ID=Rr04233.t1.mrna1.exon1;Name=Rr04233.t1;Parent=Rr04233.t1.mrna1;Target=Rr04233.t1 1 36 +
SC0000001	rubus_genome	exon	1983095	1983161	100	-	.	ID=Rr04233.t1.mrna1.exon2;Name=Rr04233.t1;Parent=Rr04233.t1.mrna1;Target=Rr04233.t1 37 103 +
SC0000001	rubus_genome	exon	1982181	1982489	100	-	.	ID=Rr04233.t1.mrna1.exon3;Name=Rr04233.t1;Parent=Rr04233.t1.mrna1;Target=Rr04233.t1 104 412 +
SC0000001	rubus_genome	exon	1981910	1981987	100	-	.	ID=Rr04233.t1.mrna1.exon4;Name=Rr04233.t1;Parent=Rr04233.t1.mrna1;Target=Rr04233.t1 413 490 +
SC0000001	rubus_genome	exon	1981249	1981799	100	-	.	ID=Rr04233.t1.mrna1.exon5;Name=Rr04233.t1;Parent=Rr04233.t1.mrna1;Target=Rr04233.t1 491 1041 +
SC0000001	rubus_genome	exon	1980366	1980980	100	-	.	ID=Rr04233.t1.mrna1.exon6;Name=Rr04233.t1;Parent=Rr04233.t1.mrna1;Target=Rr04233.t1 1042 1656 +
SC0000001	rubus_genome	exon	1980065	1980219	100	-	.	ID=Rr04233.t1.mrna1.exon7;Name=Rr04233.t1;Parent=Rr04233.t1.mrna1;Target=Rr04233.t1 1657 1811 +
SC0000001	rubus_genome	exon	1979074	1979288	100	-	.	ID=Rr04233.t1.mrna1.exon8;Name=Rr04233.t1;Parent=Rr04233.t1.mrna1;Target=Rr04233.t1 1812 2026 +
SC0000001	rubus_genome	exon	1978856	1978989	100	-	.	ID=Rr04233.t1.mrna1.exon9;Name=Rr04233.t1;Parent=Rr04233.t1.mrna1;Target=Rr04233.t1 2027 2160 +
SC0000001	rubus_genome	exon	1978424	1978755	100	-	.	ID=Rr04233.t1.mrna1.exon10;Name=Rr04233.t1;Parent=Rr04233.t1.mrna1;Target=Rr04233.t1 2161 2492 +
SC0000001	rubus_genome	exon	1978238	1978341	100	-	.	ID=Rr04233.t1.mrna1.exon11;Name=Rr04233.t1;Parent=Rr04233.t1.mrna1;Target=Rr04233.t1 2493 2596 +
SC0000001	rubus_genome	exon	1977849	1977919	100	-	.	ID=Rr04233.t1.mrna1.exon12;Name=Rr04233.t1;Parent=Rr04233.t1.mrna1;Target=Rr04233.t1 2597 2667 +
SC0000001	rubus_genome	CDS	1984819	1984854	100	-	0	ID=Rr04233.t1.mrna1.cds1;Name=Rr04233.t1;Parent=Rr04233.t1.mrna1;Target=Rr04233.t1 1 36 +
SC0000001	rubus_genome	CDS	1983095	1983161	100	-	0	ID=Rr04233.t1.mrna1.cds2;Name=Rr04233.t1;Parent=Rr04233.t1.mrna1;Target=Rr04233.t1 37 103 +
SC0000001	rubus_genome	CDS	1982181	1982489	100	-	1	ID=Rr04233.t1.mrna1.cds3;Name=Rr04233.t1;Parent=Rr04233.t1.mrna1;Target=Rr04233.t1 104 412 +
SC0000001	rubus_genome	CDS	1981910	1981987	100	-	1	ID=Rr04233.t1.mrna1.cds4;Name=Rr04233.t1;Parent=Rr04233.t1.mrna1;Target=Rr04233.t1 413 490 +
SC0000001	rubus_genome	CDS	1981249	1981799	100	-	1	ID=Rr04233.t1.mrna1.cds5;Name=Rr04233.t1;Parent=Rr04233.t1.mrna1;Target=Rr04233.t1 491 1041 +
SC0000001	rubus_genome	CDS	1980366	1980980	100	-	0	ID=Rr04233.t1.mrna1.cds6;Name=Rr04233.t1;Parent=Rr04233.t1.mrna1;Target=Rr04233.t1 1042 1656 +
SC0000001	rubus_genome	CDS	1980065	1980219	100	-	0	ID=Rr04233.t1.mrna1.cds7;Name=Rr04233.t1;Parent=Rr04233.t1.mrna1;Target=Rr04233.t1 1657 1811 +
SC0000001	rubus_genome	CDS	1979074	1979288	100	-	2	ID=Rr04233.t1.mrna1.cds8;Name=Rr04233.t1;Parent=Rr04233.t1.mrna1;Target=Rr04233.t1 1812 2026 +
SC0000001	rubus_genome	CDS	1978856	1978989	100	-	1	ID=Rr04233.t1.mrna1.cds9;Name=Rr04233.t1;Parent=Rr04233.t1.mrna1;Target=Rr04233.t1 2027 2160 +
SC0000001	rubus_genome	CDS	1978424	1978755	100	-	0	ID=Rr04233.t1.mrna1.cds10;Name=Rr04233.t1;Parent=Rr04233.t1.mrna1;Target=Rr04233.t1 2161 2492 +
SC0000001	rubus_genome	CDS	1978238	1978341	100	-	2	ID=Rr04233.t1.mrna1.cds11;Name=Rr04233.t1;Parent=Rr04233.t1.mrna1;Target=Rr04233.t1 2493 2596 +
SC0000001	rubus_genome	CDS	1977849	1977919	100	-	1	ID=Rr04233.t1.mrna1.cds12;Name=Rr04233.t1;Parent=Rr04233.t1.mrna1;Target=Rr04233.t1 2597 2667 +
SC0000001	rubus_genome	gene	1986511	1989593	.	+	.	ID=Rr04238.t1.path1;Name=Rr04238.t1
SC0000001	rubus_genome	mRNA	1986511	1989593	.	+	.	ID=Rr04238.t1.mrna1;Name=Rr04238.t1;Parent=Rr04238.t1.path1;coverage=100.0;identity=100.0;matches=1194;mismatches=0;indels=0;unknowns=0
SC0000001	rubus_genome	exon	1986511	1987078	100	+	.	ID=Rr04238.t1.mrna1.exon1;Name=Rr04238.t1;Parent=Rr04238.t1.mrna1;Target=Rr04238.t1 1 568 +
SC0000001	rubus_genome	exon	1987317	1987524	100	+	.	ID=Rr04238.t1.mrna1.exon2;Name=Rr04238.t1;Parent=Rr04238.t1.mrna1;Target=Rr04238.t1 569 776 +
SC0000001	rubus_genome	exon	1987635	1987699	100	+	.	ID=Rr04238.t1.mrna1.exon3;Name=Rr04238.t1;Parent=Rr04238.t1.mrna1;Target=Rr04238.t1 777 841 +
SC0000001	rubus_genome	exon	1987831	1987910	100	+	.	ID=Rr04238.t1.mrna1.exon4;Name=Rr04238.t1;Parent=Rr04238.t1.mrna1;Target=Rr04238.t1 842 921 +
SC0000001	rubus_genome	exon	1988028	1988083	100	+	.	ID=Rr04238.t1.mrna1.exon5;Name=Rr04238.t1;Parent=Rr04238.t1.mrna1;Target=Rr04238.t1 922 977 +
SC0000001	rubus_genome	exon	1988168	1988231	100	+	.	ID=Rr04238.t1.mrna1.exon6;Name=Rr04238.t1;Parent=Rr04238.t1.mrna1;Target=Rr04238.t1 978 1041 +
SC0000001	rubus_genome	exon	1989441	1989593	100	+	.	ID=Rr04238.t1.mrna1.exon7;Name=Rr04238.t1;Parent=Rr04238.t1.mrna1;Target=Rr04238.t1 1042 1194 +
SC0000001	rubus_genome	CDS	1986511	1987078	100	+	0	ID=Rr04238.t1.mrna1.cds1;Name=Rr04238.t1;Parent=Rr04238.t1.mrna1;Target=Rr04238.t1 1 568 +
SC0000001	rubus_genome	CDS	1987317	1987524	100	+	1	ID=Rr04238.t1.mrna1.cds2;Name=Rr04238.t1;Parent=Rr04238.t1.mrna1;Target=Rr04238.t1 569 776 +
SC0000001	rubus_genome	CDS	1987635	1987699	100	+	2	ID=Rr04238.t1.mrna1.cds3;Name=Rr04238.t1;Parent=Rr04238.t1.mrna1;Target=Rr04238.t1 777 841 +
SC0000001	rubus_genome	CDS	1987831	1987910	100	+	1	ID=Rr04238.t1.mrna1.cds4;Name=Rr04238.t1;Parent=Rr04238.t1.mrna1;Target=Rr04238.t1 842 921 +
SC0000001	rubus_genome	CDS	1988028	1988083	100	+	0	ID=Rr04238.t1.mrna1.cds5;Name=Rr04238.t1;Parent=Rr04238.t1.mrna1;Target=Rr04238.t1 922 977 +
SC0000001	rubus_genome	CDS	1988168	1988231	100	+	2	ID=Rr04238.t1.mrna1.cds6;Name=Rr04238.t1;Parent=Rr04238.t1.mrna1;Target=Rr04238.t1 978 1041 +
SC0000001	rubus_genome	CDS	1989441	1989593	100	+	0	ID=Rr04238.t1.mrna1.cds7;Name=Rr04238.t1;Parent=Rr04238.t1.mrna1;Target=Rr04238.t1 1042 1194 +
SC0000001	rubus_genome	gene	1991341	1993098	.	+	.	ID=Rr04247.t1.path1;Name=Rr04247.t1
SC0000001	rubus_genome	mRNA	1991341	1993098	.	+	.	ID=Rr04247.t1.mrna1;Name=Rr04247.t1;Parent=Rr04247.t1.path1;coverage=100.0;identity=100.0;matches=1758;mismatches=0;indels=0;unknowns=0
SC0000001	rubus_genome	exon	1991341	1993098	100	+	.	ID=Rr04247.t1.mrna1.exon1;Name=Rr04247.t1;Parent=Rr04247.t1.mrna1;Target=Rr04247.t1 1758 1 .
SC0000001	rubus_genome	CDS	1991341	1993098	100	+	0	ID=Rr04247.t1.mrna1.cds1;Name=Rr04247.t1;Parent=Rr04247.t1.mrna1;Target=Rr04247.t1 1758 1 .
SC0000001	rubus_genome	gene	1995161	1996897	.	+	.	ID=Rr04253.t1.path1;Name=Rr04253.t1
SC0000001	rubus_genome	mRNA	1995161	1996897	.	+	.	ID=Rr04253.t1.mrna1;Name=Rr04253.t1;Parent=Rr04253.t1.path1;coverage=100.0;identity=100.0;matches=1737;mismatches=0;indels=0;unknowns=0
SC0000001	rubus_genome	exon	1995161	1996897	100	+	.	ID=Rr04253.t1.mrna1.exon1;Name=Rr04253.t1;Parent=Rr04253.t1.mrna1;Target=Rr04253.t1 1737 1 .
SC0000001	rubus_genome	CDS	1995161	1996897	100	+	0	ID=Rr04253.t1.mrna1.cds1;Name=Rr04253.t1;Parent=Rr04253.t1.mrna1;Target=Rr04253.t1 1737 1 .
SC0000001	rubus_genome	gene	2001685	2004910	.	-	.	ID=Rr04264.t1.path1;Name=Rr04264.t1
SC0000001	rubus_genome	mRNA	2001685	2004910	.	-	.	ID=Rr04264.t1.mrna1;Name=Rr04264.t1;Parent=Rr04264.t1.path1;coverage=99.9;identity=100.0;matches=1765;mismatches=0;indels=0;unknowns=0
SC0000001	rubus_genome	exon	2004795	2004910	100	-	.	ID=Rr04264.t1.mrna1.exon1;Name=Rr04264.t1;Parent=Rr04264.t1.mrna1;Target=Rr04264.t1 3 118 +
SC0000001	rubus_genome	exon	2004495	2004712	100	-	.	ID=Rr04264.t1.mrna1.exon2;Name=Rr04264.t1;Parent=Rr04264.t1.mrna1;Target=Rr04264.t1 119 336 +
SC0000001	rubus_genome	exon	2002770	2003210	100	-	.	ID=Rr04264.t1.mrna1.exon3;Name=Rr04264.t1;Parent=Rr04264.t1.mrna1;Target=Rr04264.t1 337 777 +
SC0000001	rubus_genome	exon	2001685	2002674	100	-	.	ID=Rr04264.t1.mrna1.exon4;Name=Rr04264.t1;Parent=Rr04264.t1.mrna1;Target=Rr04264.t1 778 1767 +
SC0000001	rubus_genome	CDS	2004795	2004909	100	-	0	ID=Rr04264.t1.mrna1.cds1;Name=Rr04264.t1;Parent=Rr04264.t1.mrna1;Target=Rr04264.t1 4 118 +
SC0000001	rubus_genome	CDS	2004495	2004712	100	-	1	ID=Rr04264.t1.mrna1.cds2;Name=Rr04264.t1;Parent=Rr04264.t1.mrna1;Target=Rr04264.t1 119 336 +
SC0000001	rubus_genome	CDS	2002770	2003210	100	-	0	ID=Rr04264.t1.mrna1.cds3;Name=Rr04264.t1;Parent=Rr04264.t1.mrna1;Target=Rr04264.t1 337 777 +
SC0000001	rubus_genome	CDS	2001685	2002674	100	-	0	ID=Rr04264.t1.mrna1.cds4;Name=Rr04264.t1;Parent=Rr04264.t1.mrna1;Target=Rr04264.t1 778 1767 +
SC0000001	rubus_genome	gene	2021950	2023803	.	-	.	ID=Rr04284.t1.path1;Name=Rr04284.t1
SC0000001	rubus_genome	mRNA	2021950	2023803	.	-	.	ID=Rr04284.t1.mrna1;Name=Rr04284.t1;Parent=Rr04284.t1.path1;coverage=100.0;identity=100.0;matches=1854;mismatches=0;indels=0;unknowns=0
SC0000001	rubus_genome	exon	2021950	2023803	100	-	.	ID=Rr04284.t1.mrna1.exon1;Name=Rr04284.t1;Parent=Rr04284.t1.mrna1;Target=Rr04284.t1 1854 1 .
SC0000001	rubus_genome	CDS	2021950	2023803	100	-	0	ID=Rr04284.t1.mrna1.cds1;Name=Rr04284.t1;Parent=Rr04284.t1.mrna1;Target=Rr04284.t1 1854 1 .
SC0000001	rubus_genome	gene	2026865	2028492	.	+	.	ID=Rr04294.t1.path1;Name=Rr04294.t1
SC0000001	rubus_genome	mRNA	2026865	2028492	.	+	.	ID=Rr04294.t1.mrna1;Name=Rr04294.t1;Parent=Rr04294.t1.path1;coverage=100.0;identity=100.0;matches=996;mismatches=0;indels=0;unknowns=0
SC0000001	rubus_genome	exon	2026865	2026991	100	+	.	ID=Rr04294.t1.mrna1.exon1;Name=Rr04294.t1;Parent=Rr04294.t1.mrna1;Target=Rr04294.t1 1 127 +
SC0000001	rubus_genome	exon	2027537	2027934	100	+	.	ID=Rr04294.t1.mrna1.exon2;Name=Rr04294.t1;Parent=Rr04294.t1.mrna1;Target=Rr04294.t1 128 525 +
SC0000001	rubus_genome	exon	2028022	2028492	100	+	.	ID=Rr04294.t1.mrna1.exon3;Name=Rr04294.t1;Parent=Rr04294.t1.mrna1;Target=Rr04294.t1 526 996 +
SC0000001	rubus_genome	CDS	2026865	2026991	100	+	0	ID=Rr04294.t1.mrna1.cds1;Name=Rr04294.t1;Parent=Rr04294.t1.mrna1;Target=Rr04294.t1 1 127 +
SC0000001	rubus_genome	CDS	2027537	2027934	100	+	1	ID=Rr04294.t1.mrna1.cds2;Name=Rr04294.t1;Parent=Rr04294.t1.mrna1;Target=Rr04294.t1 128 525 +
SC0000001	rubus_genome	CDS	2028022	2028492	100	+	0	ID=Rr04294.t1.mrna1.cds3;Name=Rr04294.t1;Parent=Rr04294.t1.mrna1;Target=Rr04294.t1 526 996 +
SC0000001	rubus_genome	gene	2035712	2036410	.	+	.	ID=Rr04304.t1.path1;Name=Rr04304.t1
SC0000001	rubus_genome	mRNA	2035712	2036410	.	+	.	ID=Rr04304.t1.mrna1;Name=Rr04304.t1;Parent=Rr04304.t1.path1;coverage=100.0;identity=100.0;matches=612;mismatches=0;indels=0;unknowns=0
SC0000001	rubus_genome	exon	2035712	2036059	100	+	.	ID=Rr04304.t1.mrna1.exon1;Name=Rr04304.t1;Parent=Rr04304.t1.mrna1;Target=Rr04304.t1 1 348 +
SC0000001	rubus_genome	exon	2036147	2036410	100	+	.	ID=Rr04304.t1.mrna1.exon2;Name=Rr04304.t1;Parent=Rr04304.t1.mrna1;Target=Rr04304.t1 349 612 +
SC0000001	rubus_genome	CDS	2035712	2036059	100	+	0	ID=Rr04304.t1.mrna1.cds1;Name=Rr04304.t1;Parent=Rr04304.t1.mrna1;Target=Rr04304.t1 1 348 +
SC0000001	rubus_genome	CDS	2036147	2036410	100	+	0	ID=Rr04304.t1.mrna1.cds2;Name=Rr04304.t1;Parent=Rr04304.t1.mrna1;Target=Rr04304.t1 349 612 +
SC0000001	rubus_genome	gene	2040039	2043220	.	-	.	ID=Rr04315.t1.path1;Name=Rr04315.t1
SC0000001	rubus_genome	mRNA	2040039	2043220	.	-	.	ID=Rr04315.t1.mrna1;Name=Rr04315.t1;Parent=Rr04315.t1.path1;coverage=100.0;identity=100.0;matches=1608;mismatches=0;indels=0;unknowns=0
SC0000001	rubus_genome	exon	2042664	2043220	100	-	.	ID=Rr04315.t1.mrna1.exon1;Name=Rr04315.t1;Parent=Rr04315.t1.mrna1;Target=Rr04315.t1 1 557 +
SC0000001	rubus_genome	exon	2042093	2042261	100	-	.	ID=Rr04315.t1.mrna1.exon2;Name=Rr04315.t1;Parent=Rr04315.t1.mrna1;Target=Rr04315.t1 558 726 +
SC0000001	rubus_genome	exon	2041448	2041640	100	-	.	ID=Rr04315.t1.mrna1.exon3;Name=Rr04315.t1;Parent=Rr04315.t1.mrna1;Target=Rr04315.t1 727 919 +
SC0000001	rubus_genome	exon	2041130	2041359	100	-	.	ID=Rr04315.t1.mrna1.exon4;Name=Rr04315.t1;Parent=Rr04315.t1.mrna1;Target=Rr04315.t1 920 1149 +
SC0000001	rubus_genome	exon	2040778	2040923	100	-	.	ID=Rr04315.t1.mrna1.exon5;Name=Rr04315.t1;Parent=Rr04315.t1.mrna1;Target=Rr04315.t1 1150 1295 +
SC0000001	rubus_genome	exon	2040545	2040692	100	-	.	ID=Rr04315.t1.mrna1.exon6;Name=Rr04315.t1;Parent=Rr04315.t1.mrna1;Target=Rr04315.t1 1296 1443 +
SC0000001	rubus_genome	exon	2040218	2040286	100	-	.	ID=Rr04315.t1.mrna1.exon7;Name=Rr04315.t1;Parent=Rr04315.t1.mrna1;Target=Rr04315.t1 1444 1512 +
SC0000001	rubus_genome	exon	2040039	2040134	100	-	.	ID=Rr04315.t1.mrna1.exon8;Name=Rr04315.t1;Parent=Rr04315.t1.mrna1;Target=Rr04315.t1 1513 1608 +
SC0000001	rubus_genome	CDS	2042664	2043220	100	-	0	ID=Rr04315.t1.mrna1.cds1;Name=Rr04315.t1;Parent=Rr04315.t1.mrna1;Target=Rr04315.t1 1 557 +
SC0000001	rubus_genome	CDS	2042093	2042261	100	-	2	ID=Rr04315.t1.mrna1.cds2;Name=Rr04315.t1;Parent=Rr04315.t1.mrna1;Target=Rr04315.t1 558 726 +
SC0000001	rubus_genome	CDS	2041448	2041640	100	-	0	ID=Rr04315.t1.mrna1.cds3;Name=Rr04315.t1;Parent=Rr04315.t1.mrna1;Target=Rr04315.t1 727 919 +
SC0000001	rubus_genome	CDS	2041130	2041359	100	-	1	ID=Rr04315.t1.mrna1.cds4;Name=Rr04315.t1;Parent=Rr04315.t1.mrna1;Target=Rr04315.t1 920 1149 +
SC0000001	rubus_genome	CDS	2040778	2040923	100	-	0	ID=Rr04315.t1.mrna1.cds5;Name=Rr04315.t1;Parent=Rr04315.t1.mrna1;Target=Rr04315.t1 1150 1295 +
SC0000001	rubus_genome	CDS	2040545	2040692	100	-	2	ID=Rr04315.t1.mrna1.cds6;Name=Rr04315.t1;Parent=Rr04315.t1.mrna1;Target=Rr04315.t1 1296 1443 +
SC0000001	rubus_genome	CDS	2040218	2040286	100	-	0	ID=Rr04315.t1.mrna1.cds7;Name=Rr04315.t1;Parent=Rr04315.t1.mrna1;Target=Rr04315.t1 1444 1512 +
SC0000001	rubus_genome	CDS	2040039	2040134	100	-	0	ID=Rr04315.t1.mrna1.cds8;Name=Rr04315.t1;Parent=Rr04315.t1.mrna1;Target=Rr04315.t1 1513 1608 +
SC0000001	rubus_genome	gene	2044482	2047182	.	+	.	ID=Rr04320.t1.path1;Name=Rr04320.t1
SC0000001	rubus_genome	mRNA	2044482	2047182	.	+	.	ID=Rr04320.t1.mrna1;Name=Rr04320.t1;Parent=Rr04320.t1.path1;coverage=100.0;identity=100.0;matches=1800;mismatches=0;indels=0;unknowns=0
SC0000001	rubus_genome	exon	2044482	2044862	100	+	.	ID=Rr04320.t1.mrna1.exon1;Name=Rr04320.t1;Parent=Rr04320.t1.mrna1;Target=Rr04320.t1 1 381 +
SC0000001	rubus_genome	exon	2045603	2046168	100	+	.	ID=Rr04320.t1.mrna1.exon2;Name=Rr04320.t1;Parent=Rr04320.t1.mrna1;Target=Rr04320.t1 382 947 +
SC0000001	rubus_genome	exon	2046330	2047182	100	+	.	ID=Rr04320.t1.mrna1.exon3;Name=Rr04320.t1;Parent=Rr04320.t1.mrna1;Target=Rr04320.t1 948 1800 +
SC0000001	rubus_genome	CDS	2044482	2044862	100	+	0	ID=Rr04320.t1.mrna1.cds1;Name=Rr04320.t1;Parent=Rr04320.t1.mrna1;Target=Rr04320.t1 1 381 +
SC0000001	rubus_genome	CDS	2045603	2046168	100	+	0	ID=Rr04320.t1.mrna1.cds2;Name=Rr04320.t1;Parent=Rr04320.t1.mrna1;Target=Rr04320.t1 382 947 +
SC0000001	rubus_genome	CDS	2046330	2047182	100	+	2	ID=Rr04320.t1.mrna1.cds3;Name=Rr04320.t1;Parent=Rr04320.t1.mrna1;Target=Rr04320.t1 948 1800 +
SC0000001	rubus_genome	gene	2048188	2048564	.	+	.	ID=Rr04330.t1.path1;Name=Rr04330.t1
SC0000001	rubus_genome	mRNA	2048188	2048564	.	+	.	ID=Rr04330.t1.mrna1;Name=Rr04330.t1;Parent=Rr04330.t1.path1;coverage=100.0;identity=100.0;matches=291;mismatches=0;indels=0;unknowns=0
SC0000001	rubus_genome	exon	2048188	2048256	100	+	.	ID=Rr04330.t1.mrna1.exon1;Name=Rr04330.t1;Parent=Rr04330.t1.mrna1;Target=Rr04330.t1 1 69 +
SC0000001	rubus_genome	exon	2048343	2048564	100	+	.	ID=Rr04330.t1.mrna1.exon2;Name=Rr04330.t1;Parent=Rr04330.t1.mrna1;Target=Rr04330.t1 70 291 +
SC0000001	rubus_genome	CDS	2048188	2048256	100	+	0	ID=Rr04330.t1.mrna1.cds1;Name=Rr04330.t1;Parent=Rr04330.t1.mrna1;Target=Rr04330.t1 1 69 +
SC0000001	rubus_genome	CDS	2048343	2048564	100	+	0	ID=Rr04330.t1.mrna1.cds2;Name=Rr04330.t1;Parent=Rr04330.t1.mrna1;Target=Rr04330.t1 70 291 +
SC0000001	rubus_genome	gene	2050296	2051708	.	-	.	ID=Rr04338.t1.path1;Name=Rr04338.t1
SC0000001	rubus_genome	mRNA	2050296	2051708	.	-	.	ID=Rr04338.t1.mrna1;Name=Rr04338.t1;Parent=Rr04338.t1.path1;coverage=100.0;identity=100.0;matches=1413;mismatches=0;indels=0;unknowns=0
SC0000001	rubus_genome	exon	2050296	2051708	100	-	.	ID=Rr04338.t1.mrna1.exon1;Name=Rr04338.t1;Parent=Rr04338.t1.mrna1;Target=Rr04338.t1 1413 1 .
SC0000001	rubus_genome	CDS	2050296	2051708	100	-	0	ID=Rr04338.t1.mrna1.cds1;Name=Rr04338.t1;Parent=Rr04338.t1.mrna1;Target=Rr04338.t1 1413 1 .
SC0000001	rubus_genome	gene	2059330	2060717	.	-	.	ID=Rr04356.t1.path1;Name=Rr04356.t1
SC0000001	rubus_genome	mRNA	2059330	2060717	.	-	.	ID=Rr04356.t1.mrna1;Name=Rr04356.t1;Parent=Rr04356.t1.path1;coverage=100.0;identity=100.0;matches=825;mismatches=0;indels=0;unknowns=0
SC0000001	rubus_genome	exon	2060460	2060717	100	-	.	ID=Rr04356.t1.mrna1.exon1;Name=Rr04356.t1;Parent=Rr04356.t1.mrna1;Target=Rr04356.t1 1 258 +
SC0000001	rubus_genome	exon	2060268	2060339	100	-	.	ID=Rr04356.t1.mrna1.exon2;Name=Rr04356.t1;Parent=Rr04356.t1.mrna1;Target=Rr04356.t1 259 330 +
SC0000001	rubus_genome	exon	2060113	2060180	100	-	.	ID=Rr04356.t1.mrna1.exon3;Name=Rr04356.t1;Parent=Rr04356.t1.mrna1;Target=Rr04356.t1 331 398 +
SC0000001	rubus_genome	exon	2059869	2060013	100	-	.	ID=Rr04356.t1.mrna1.exon4;Name=Rr04356.t1;Parent=Rr04356.t1.mrna1;Target=Rr04356.t1 399 543 +
SC0000001	rubus_genome	exon	2059699	2059779	100	-	.	ID=Rr04356.t1.mrna1.exon5;Name=Rr04356.t1;Parent=Rr04356.t1.mrna1;Target=Rr04356.t1 544 624 +
SC0000001	rubus_genome	exon	2059530	2059619	100	-	.	ID=Rr04356.t1.mrna1.exon6;Name=Rr04356.t1;Parent=Rr04356.t1.mrna1;Target=Rr04356.t1 625 714 +
SC0000001	rubus_genome	exon	2059330	2059440	100	-	.	ID=Rr04356.t1.mrna1.exon7;Name=Rr04356.t1;Parent=Rr04356.t1.mrna1;Target=Rr04356.t1 715 825 +
SC0000001	rubus_genome	CDS	2060460	2060717	100	-	0	ID=Rr04356.t1.mrna1.cds1;Name=Rr04356.t1;Parent=Rr04356.t1.mrna1;Target=Rr04356.t1 1 258 +
SC0000001	rubus_genome	CDS	2060268	2060339	100	-	0	ID=Rr04356.t1.mrna1.cds2;Name=Rr04356.t1;Parent=Rr04356.t1.mrna1;Target=Rr04356.t1 259 330 +
SC0000001	rubus_genome	CDS	2060113	2060180	100	-	0	ID=Rr04356.t1.mrna1.cds3;Name=Rr04356.t1;Parent=Rr04356.t1.mrna1;Target=Rr04356.t1 331 398 +
SC0000001	rubus_genome	CDS	2059869	2060013	100	-	2	ID=Rr04356.t1.mrna1.cds4;Name=Rr04356.t1;Parent=Rr04356.t1.mrna1;Target=Rr04356.t1 399 543 +
SC0000001	rubus_genome	CDS	2059699	2059779	100	-	0	ID=Rr04356.t1.mrna1.cds5;Name=Rr04356.t1;Parent=Rr04356.t1.mrna1;Target=Rr04356.t1 544 624 +
SC0000001	rubus_genome	CDS	2059530	2059619	100	-	0	ID=Rr04356.t1.mrna1.cds6;Name=Rr04356.t1;Parent=Rr04356.t1.mrna1;Target=Rr04356.t1 625 714 +
SC0000001	rubus_genome	CDS	2059330	2059440	100	-	0	ID=Rr04356.t1.mrna1.cds7;Name=Rr04356.t1;Parent=Rr04356.t1.mrna1;Target=Rr04356.t1 715 825 +
SC0000001	rubus_genome	gene	2063646	2064689	.	+	.	ID=Rr04367.t1.path1;Name=Rr04367.t1
SC0000001	rubus_genome	mRNA	2063646	2064689	.	+	.	ID=Rr04367.t1.mrna1;Name=Rr04367.t1;Parent=Rr04367.t1.path1;coverage=100.0;identity=100.0;matches=1044;mismatches=0;indels=0;unknowns=0
SC0000001	rubus_genome	exon	2063646	2064689	100	+	.	ID=Rr04367.t1.mrna1.exon1;Name=Rr04367.t1;Parent=Rr04367.t1.mrna1;Target=Rr04367.t1 1044 1 .
SC0000001	rubus_genome	CDS	2063646	2064689	100	+	0	ID=Rr04367.t1.mrna1.cds1;Name=Rr04367.t1;Parent=Rr04367.t1.mrna1;Target=Rr04367.t1 1044 1 .
SC0000001	rubus_genome	gene	2065391	2069653	.	-	.	ID=Rr04374.t1.path1;Name=Rr04374.t1
SC0000001	rubus_genome	mRNA	2065391	2069653	.	-	.	ID=Rr04374.t1.mrna1;Name=Rr04374.t1;Parent=Rr04374.t1.path1;coverage=100.0;identity=100.0;matches=1689;mismatches=0;indels=0;unknowns=0
SC0000001	rubus_genome	exon	2069539	2069653	100	-	.	ID=Rr04374.t1.mrna1.exon1;Name=Rr04374.t1;Parent=Rr04374.t1.mrna1;Target=Rr04374.t1 1 115 +
SC0000001	rubus_genome	exon	2068958	2069142	100	-	.	ID=Rr04374.t1.mrna1.exon2;Name=Rr04374.t1;Parent=Rr04374.t1.mrna1;Target=Rr04374.t1 116 300 +
SC0000001	rubus_genome	exon	2068284	2068462	100	-	.	ID=Rr04374.t1.mrna1.exon3;Name=Rr04374.t1;Parent=Rr04374.t1.mrna1;Target=Rr04374.t1 301 479 +
SC0000001	rubus_genome	exon	2067700	2067984	100	-	.	ID=Rr04374.t1.mrna1.exon4;Name=Rr04374.t1;Parent=Rr04374.t1.mrna1;Target=Rr04374.t1 480 764 +
SC0000001	rubus_genome	exon	2067544	2067602	100	-	.	ID=Rr04374.t1.mrna1.exon5;Name=Rr04374.t1;Parent=Rr04374.t1.mrna1;Target=Rr04374.t1 765 823 +
SC0000001	rubus_genome	exon	2067406	2067442	100	-	.	ID=Rr04374.t1.mrna1.exon6;Name=Rr04374.t1;Parent=Rr04374.t1.mrna1;Target=Rr04374.t1 824 860 +
SC0000001	rubus_genome	exon	2067206	2067277	100	-	.	ID=Rr04374.t1.mrna1.exon7;Name=Rr04374.t1;Parent=Rr04374.t1.mrna1;Target=Rr04374.t1 861 932 +
SC0000001	rubus_genome	exon	2066570	2066891	100	-	.	ID=Rr04374.t1.mrna1.exon8;Name=Rr04374.t1;Parent=Rr04374.t1.mrna1;Target=Rr04374.t1 933 1254 +
SC0000001	rubus_genome	exon	2065391	2065825	100	-	.	ID=Rr04374.t1.mrna1.exon9;Name=Rr04374.t1;Parent=Rr04374.t1.mrna1;Target=Rr04374.t1 1255 1689 +
SC0000001	rubus_genome	CDS	2069539	2069653	100	-	0	ID=Rr04374.t1.mrna1.cds1;Name=Rr04374.t1;Parent=Rr04374.t1.mrna1;Target=Rr04374.t1 1 115 +
SC0000001	rubus_genome	CDS	2068958	2069142	100	-	1	ID=Rr04374.t1.mrna1.cds2;Name=Rr04374.t1;Parent=Rr04374.t1.mrna1;Target=Rr04374.t1 116 300 +
SC0000001	rubus_genome	CDS	2068284	2068462	100	-	0	ID=Rr04374.t1.mrna1.cds3;Name=Rr04374.t1;Parent=Rr04374.t1.mrna1;Target=Rr04374.t1 301 479 +
SC0000001	rubus_genome	CDS	2067700	2067984	100	-	2	ID=Rr04374.t1.mrna1.cds4;Name=Rr04374.t1;Parent=Rr04374.t1.mrna1;Target=Rr04374.t1 480 764 +
SC0000001	rubus_genome	CDS	2067544	2067602	100	-	2	ID=Rr04374.t1.mrna1.cds5;Name=Rr04374.t1;Parent=Rr04374.t1.mrna1;Target=Rr04374.t1 765 823 +
SC0000001	rubus_genome	CDS	2067406	2067442	100	-	1	ID=Rr04374.t1.mrna1.cds6;Name=Rr04374.t1;Parent=Rr04374.t1.mrna1;Target=Rr04374.t1 824 860 +
SC0000001	rubus_genome	CDS	2067206	2067277	100	-	2	ID=Rr04374.t1.mrna1.cds7;Name=Rr04374.t1;Parent=Rr04374.t1.mrna1;Target=Rr04374.t1 861 932 +
SC0000001	rubus_genome	CDS	2066570	2066891	100	-	2	ID=Rr04374.t1.mrna1.cds8;Name=Rr04374.t1;Parent=Rr04374.t1.mrna1;Target=Rr04374.t1 933 1254 +
SC0000001	rubus_genome	CDS	2065391	2065825	100	-	0	ID=Rr04374.t1.mrna1.cds9;Name=Rr04374.t1;Parent=Rr04374.t1.mrna1;Target=Rr04374.t1 1255 1689 +
SC0000001	rubus_genome	gene	2074660	2077761	.	-	.	ID=Rr04380.t1.path1;Name=Rr04380.t1
SC0000001	rubus_genome	mRNA	2074660	2077761	.	-	.	ID=Rr04380.t1.mrna1;Name=Rr04380.t1;Parent=Rr04380.t1.path1;coverage=100.0;identity=100.0;matches=1215;mismatches=0;indels=0;unknowns=0
SC0000001	rubus_genome	exon	2076989	2077761	100	-	.	ID=Rr04380.t1.mrna1.exon1;Name=Rr04380.t1;Parent=Rr04380.t1.mrna1;Target=Rr04380.t1 1 773 +
SC0000001	rubus_genome	exon	2076417	2076460	100	-	.	ID=Rr04380.t1.mrna1.exon2;Name=Rr04380.t1;Parent=Rr04380.t1.mrna1;Target=Rr04380.t1 774 817 +
SC0000001	rubus_genome	exon	2076205	2076308	100	-	.	ID=Rr04380.t1.mrna1.exon3;Name=Rr04380.t1;Parent=Rr04380.t1.mrna1;Target=Rr04380.t1 818 921 +
SC0000001	rubus_genome	exon	2075653	2075706	100	-	.	ID=Rr04380.t1.mrna1.exon4;Name=Rr04380.t1;Parent=Rr04380.t1.mrna1;Target=Rr04380.t1 922 975 +
SC0000001	rubus_genome	exon	2075031	2075096	100	-	.	ID=Rr04380.t1.mrna1.exon5;Name=Rr04380.t1;Parent=Rr04380.t1.mrna1;Target=Rr04380.t1 976 1041 +
SC0000001	rubus_genome	exon	2074660	2074833	100	-	.	ID=Rr04380.t1.mrna1.exon6;Name=Rr04380.t1;Parent=Rr04380.t1.mrna1;Target=Rr04380.t1 1042 1215 +
SC0000001	rubus_genome	CDS	2076989	2077761	100	-	0	ID=Rr04380.t1.mrna1.cds1;Name=Rr04380.t1;Parent=Rr04380.t1.mrna1;Target=Rr04380.t1 1 773 +
SC0000001	rubus_genome	CDS	2076417	2076460	100	-	2	ID=Rr04380.t1.mrna1.cds2;Name=Rr04380.t1;Parent=Rr04380.t1.mrna1;Target=Rr04380.t1 774 817 +
SC0000001	rubus_genome	CDS	2076205	2076308	100	-	1	ID=Rr04380.t1.mrna1.cds3;Name=Rr04380.t1;Parent=Rr04380.t1.mrna1;Target=Rr04380.t1 818 921 +
SC0000001	rubus_genome	CDS	2075653	2075706	100	-	0	ID=Rr04380.t1.mrna1.cds4;Name=Rr04380.t1;Parent=Rr04380.t1.mrna1;Target=Rr04380.t1 922 975 +
SC0000001	rubus_genome	CDS	2075031	2075096	100	-	0	ID=Rr04380.t1.mrna1.cds5;Name=Rr04380.t1;Parent=Rr04380.t1.mrna1;Target=Rr04380.t1 976 1041 +
SC0000001	rubus_genome	CDS	2074660	2074833	100	-	0	ID=Rr04380.t1.mrna1.cds6;Name=Rr04380.t1;Parent=Rr04380.t1.mrna1;Target=Rr04380.t1 1042 1215 +
SC0000001	rubus_genome	gene	2079903	2081261	.	-	.	ID=Rr04397.t1.path1;Name=Rr04397.t1
SC0000001	rubus_genome	mRNA	2079903	2081261	.	-	.	ID=Rr04397.t1.mrna1;Name=Rr04397.t1;Parent=Rr04397.t1.path1;coverage=100.0;identity=100.0;matches=1359;mismatches=0;indels=0;unknowns=0
SC0000001	rubus_genome	exon	2079903	2081261	100	-	.	ID=Rr04397.t1.mrna1.exon1;Name=Rr04397.t1;Parent=Rr04397.t1.mrna1;Target=Rr04397.t1 1359 1 .
SC0000001	rubus_genome	CDS	2079903	2081261	100	-	0	ID=Rr04397.t1.mrna1.cds1;Name=Rr04397.t1;Parent=Rr04397.t1.mrna1;Target=Rr04397.t1 1359 1 .
SC0000001	rubus_genome	gene	2088804	2089280	.	-	.	ID=Rr04406.t1.path1;Name=Rr04406.t1
SC0000001	rubus_genome	mRNA	2088804	2089280	.	-	.	ID=Rr04406.t1.mrna1;Name=Rr04406.t1;Parent=Rr04406.t1.path1;coverage=100.0;identity=100.0;matches=477;mismatches=0;indels=0;unknowns=0
SC0000001	rubus_genome	exon	2088804	2089280	100	-	.	ID=Rr04406.t1.mrna1.exon1;Name=Rr04406.t1;Parent=Rr04406.t1.mrna1;Target=Rr04406.t1 477 1 .
SC0000001	rubus_genome	CDS	2088804	2089280	100	-	0	ID=Rr04406.t1.mrna1.cds1;Name=Rr04406.t1;Parent=Rr04406.t1.mrna1;Target=Rr04406.t1 477 1 .
SC0000001	rubus_genome	gene	2092131	2092583	.	-	.	ID=Rr04412.t1.path1;Name=Rr04412.t1
SC0000001	rubus_genome	mRNA	2092131	2092583	.	-	.	ID=Rr04412.t1.mrna1;Name=Rr04412.t1;Parent=Rr04412.t1.path1;coverage=100.0;identity=100.0;matches=453;mismatches=0;indels=0;unknowns=0
SC0000001	rubus_genome	exon	2092131	2092583	100	-	.	ID=Rr04412.t1.mrna1.exon1;Name=Rr04412.t1;Parent=Rr04412.t1.mrna1;Target=Rr04412.t1 453 1 .
SC0000001	rubus_genome	CDS	2092131	2092583	100	-	0	ID=Rr04412.t1.mrna1.cds1;Name=Rr04412.t1;Parent=Rr04412.t1.mrna1;Target=Rr04412.t1 453 1 .
SC0000001	rubus_genome	gene	2093671	2097962	.	-	.	ID=Rr04417.t1.path1;Name=Rr04417.t1
SC0000001	rubus_genome	mRNA	2093671	2097962	.	-	.	ID=Rr04417.t1.mrna1;Name=Rr04417.t1;Parent=Rr04417.t1.path1;coverage=99.5;identity=100.0;matches=2191;mismatches=0;indels=0;unknowns=0
SC0000001	rubus_genome	exon	2097681	2097962	100	-	.	ID=Rr04417.t1.mrna1.exon1;Name=Rr04417.t1;Parent=Rr04417.t1.mrna1;Target=Rr04417.t1 1 282 +
SC0000001	rubus_genome	exon	2097416	2097606	100	-	.	ID=Rr04417.t1.mrna1.exon2;Name=Rr04417.t1;Parent=Rr04417.t1.mrna1;Target=Rr04417.t1 283 473 +
SC0000001	rubus_genome	exon	2097166	2097316	100	-	.	ID=Rr04417.t1.mrna1.exon3;Name=Rr04417.t1;Parent=Rr04417.t1.mrna1;Target=Rr04417.t1 474 624 +
SC0000001	rubus_genome	exon	2096891	2097023	100	-	.	ID=Rr04417.t1.mrna1.exon4;Name=Rr04417.t1;Parent=Rr04417.t1.mrna1;Target=Rr04417.t1 625 757 +
SC0000001	rubus_genome	exon	2096524	2096725	100	-	.	ID=Rr04417.t1.mrna1.exon5;Name=Rr04417.t1;Parent=Rr04417.t1.mrna1;Target=Rr04417.t1 758 959 +
SC0000001	rubus_genome	exon	2096106	2096382	100	-	.	ID=Rr04417.t1.mrna1.exon6;Name=Rr04417.t1;Parent=Rr04417.t1.mrna1;Target=Rr04417.t1 960 1236 +
SC0000001	rubus_genome	exon	2095601	2095732	100	-	.	ID=Rr04417.t1.mrna1.exon7;Name=Rr04417.t1;Parent=Rr04417.t1.mrna1;Target=Rr04417.t1 1237 1368 +
SC0000001	rubus_genome	exon	2095044	2095264	100	-	.	ID=Rr04417.t1.mrna1.exon8;Name=Rr04417.t1;Parent=Rr04417.t1.mrna1;Target=Rr04417.t1 1369 1589 +
SC0000001	rubus_genome	exon	2094315	2094527	100	-	.	ID=Rr04417.t1.mrna1.exon9;Name=Rr04417.t1;Parent=Rr04417.t1.mrna1;Target=Rr04417.t1 1590 1802 +
SC0000001	rubus_genome	exon	2094112	2094196	100	-	.	ID=Rr04417.t1.mrna1.exon10;Name=Rr04417.t1;Parent=Rr04417.t1.mrna1;Target=Rr04417.t1 1803 1887 +
SC0000001	rubus_genome	exon	2093671	2093974	100	-	.	ID=Rr04417.t1.mrna1.exon11;Name=Rr04417.t1;Parent=Rr04417.t1.mrna1;Target=Rr04417.t1 1888 2191 +
SC0000001	rubus_genome	CDS	2097681	2097962	100	-	0	ID=Rr04417.t1.mrna1.cds1;Name=Rr04417.t1;Parent=Rr04417.t1.mrna1;Target=Rr04417.t1 1 282 +
SC0000001	rubus_genome	CDS	2097416	2097606	100	-	0	ID=Rr04417.t1.mrna1.cds2;Name=Rr04417.t1;Parent=Rr04417.t1.mrna1;Target=Rr04417.t1 283 473 +
SC0000001	rubus_genome	CDS	2097166	2097316	100	-	2	ID=Rr04417.t1.mrna1.cds3;Name=Rr04417.t1;Parent=Rr04417.t1.mrna1;Target=Rr04417.t1 474 624 +
SC0000001	rubus_genome	CDS	2096891	2097023	100	-	0	ID=Rr04417.t1.mrna1.cds4;Name=Rr04417.t1;Parent=Rr04417.t1.mrna1;Target=Rr04417.t1 625 757 +
SC0000001	rubus_genome	CDS	2096524	2096725	100	-	1	ID=Rr04417.t1.mrna1.cds5;Name=Rr04417.t1;Parent=Rr04417.t1.mrna1;Target=Rr04417.t1 758 959 +
SC0000001	rubus_genome	CDS	2096106	2096382	100	-	2	ID=Rr04417.t1.mrna1.cds6;Name=Rr04417.t1;Parent=Rr04417.t1.mrna1;Target=Rr04417.t1 960 1236 +
SC0000001	rubus_genome	CDS	2095601	2095732	100	-	0	ID=Rr04417.t1.mrna1.cds7;Name=Rr04417.t1;Parent=Rr04417.t1.mrna1;Target=Rr04417.t1 1237 1368 +
SC0000001	rubus_genome	CDS	2095044	2095264	100	-	0	ID=Rr04417.t1.mrna1.cds8;Name=Rr04417.t1;Parent=Rr04417.t1.mrna1;Target=Rr04417.t1 1369 1589 +
SC0000001	rubus_genome	CDS	2094315	2094527	100	-	2	ID=Rr04417.t1.mrna1.cds9;Name=Rr04417.t1;Parent=Rr04417.t1.mrna1;Target=Rr04417.t1 1590 1802 +
SC0000001	rubus_genome	CDS	2094112	2094196	100	-	2	ID=Rr04417.t1.mrna1.cds10;Name=Rr04417.t1;Parent=Rr04417.t1.mrna1;Target=Rr04417.t1 1803 1887 +
SC0000001	rubus_genome	CDS	2093672	2093974	100	-	0	ID=Rr04417.t1.mrna1.cds11;Name=Rr04417.t1;Parent=Rr04417.t1.mrna1;Target=Rr04417.t1 1888 2190 +
SC0000001	rubus_genome	gene	2098780	2101488	.	+	.	ID=Rr04425.t1.path1;Name=Rr04425.t1
SC0000001	rubus_genome	mRNA	2098780	2101488	.	+	.	ID=Rr04425.t1.mrna1;Name=Rr04425.t1;Parent=Rr04425.t1.path1;coverage=100.0;identity=100.0;matches=945;mismatches=0;indels=0;unknowns=0
SC0000001	rubus_genome	exon	2098780	2098897	100	+	.	ID=Rr04425.t1.mrna1.exon1;Name=Rr04425.t1;Parent=Rr04425.t1.mrna1;Target=Rr04425.t1 1 118 +
SC0000001	rubus_genome	exon	2098986	2099323	100	+	.	ID=Rr04425.t1.mrna1.exon2;Name=Rr04425.t1;Parent=Rr04425.t1.mrna1;Target=Rr04425.t1 119 456 +
SC0000001	rubus_genome	exon	2099881	2099923	100	+	.	ID=Rr04425.t1.mrna1.exon3;Name=Rr04425.t1;Parent=Rr04425.t1.mrna1;Target=Rr04425.t1 457 499 +
SC0000001	rubus_genome	exon	2101043	2101488	100	+	.	ID=Rr04425.t1.mrna1.exon4;Name=Rr04425.t1;Parent=Rr04425.t1.mrna1;Target=Rr04425.t1 500 945 +
SC0000001	rubus_genome	CDS	2098780	2098897	100	+	0	ID=Rr04425.t1.mrna1.cds1;Name=Rr04425.t1;Parent=Rr04425.t1.mrna1;Target=Rr04425.t1 1 118 +
SC0000001	rubus_genome	CDS	2098986	2099323	100	+	1	ID=Rr04425.t1.mrna1.cds2;Name=Rr04425.t1;Parent=Rr04425.t1.mrna1;Target=Rr04425.t1 119 456 +
SC0000001	rubus_genome	CDS	2099881	2099923	100	+	0	ID=Rr04425.t1.mrna1.cds3;Name=Rr04425.t1;Parent=Rr04425.t1.mrna1;Target=Rr04425.t1 457 499 +
SC0000001	rubus_genome	CDS	2101043	2101488	100	+	1	ID=Rr04425.t1.mrna1.cds4;Name=Rr04425.t1;Parent=Rr04425.t1.mrna1;Target=Rr04425.t1 500 945 +
SC0000001	rubus_genome	gene	2102786	2106093	.	+	.	ID=Rr04435.t1.path1;Name=Rr04435.t1
SC0000001	rubus_genome	mRNA	2102786	2106093	.	+	.	ID=Rr04435.t1.mrna1;Name=Rr04435.t1;Parent=Rr04435.t1.path1;coverage=100.0;identity=100.0;matches=1191;mismatches=0;indels=0;unknowns=0
SC0000001	rubus_genome	exon	2102786	2103269	100	+	.	ID=Rr04435.t1.mrna1.exon1;Name=Rr04435.t1;Parent=Rr04435.t1.mrna1;Target=Rr04435.t1 1 484 +
SC0000001	rubus_genome	exon	2105193	2105268	100	+	.	ID=Rr04435.t1.mrna1.exon2;Name=Rr04435.t1;Parent=Rr04435.t1.mrna1;Target=Rr04435.t1 485 560 +
SC0000001	rubus_genome	exon	2105359	2105474	100	+	.	ID=Rr04435.t1.mrna1.exon3;Name=Rr04435.t1;Parent=Rr04435.t1.mrna1;Target=Rr04435.t1 561 676 +
SC0000001	rubus_genome	exon	2105579	2106093	100	+	.	ID=Rr04435.t1.mrna1.exon4;Name=Rr04435.t1;Parent=Rr04435.t1.mrna1;Target=Rr04435.t1 677 1191 +
SC0000001	rubus_genome	CDS	2102786	2103269	100	+	0	ID=Rr04435.t1.mrna1.cds1;Name=Rr04435.t1;Parent=Rr04435.t1.mrna1;Target=Rr04435.t1 1 484 +
SC0000001	rubus_genome	CDS	2105193	2105268	100	+	1	ID=Rr04435.t1.mrna1.cds2;Name=Rr04435.t1;Parent=Rr04435.t1.mrna1;Target=Rr04435.t1 485 560 +
SC0000001	rubus_genome	CDS	2105359	2105474	100	+	2	ID=Rr04435.t1.mrna1.cds3;Name=Rr04435.t1;Parent=Rr04435.t1.mrna1;Target=Rr04435.t1 561 676 +
SC0000001	rubus_genome	CDS	2105579	2106093	100	+	1	ID=Rr04435.t1.mrna1.cds4;Name=Rr04435.t1;Parent=Rr04435.t1.mrna1;Target=Rr04435.t1 677 1191 +
SC0000001	rubus_genome	gene	2106663	2108276	.	+	.	ID=Rr04442.t1.path1;Name=Rr04442.t1
SC0000001	rubus_genome	mRNA	2106663	2108276	.	+	.	ID=Rr04442.t1.mrna1;Name=Rr04442.t1;Parent=Rr04442.t1.path1;coverage=100.0;identity=100.0;matches=1614;mismatches=0;indels=0;unknowns=0
SC0000001	rubus_genome	exon	2106663	2108276	100	+	.	ID=Rr04442.t1.mrna1.exon1;Name=Rr04442.t1;Parent=Rr04442.t1.mrna1;Target=Rr04442.t1 1614 1 .
SC0000001	rubus_genome	CDS	2106663	2108276	100	+	0	ID=Rr04442.t1.mrna1.cds1;Name=Rr04442.t1;Parent=Rr04442.t1.mrna1;Target=Rr04442.t1 1614 1 .
SC0000001	rubus_genome	gene	2108854	2110053	.	-	.	ID=Rr04451.t1.path1;Name=Rr04451.t1
SC0000001	rubus_genome	mRNA	2108854	2110053	.	-	.	ID=Rr04451.t1.mrna1;Name=Rr04451.t1;Parent=Rr04451.t1.path1;coverage=100.0;identity=100.0;matches=1200;mismatches=0;indels=0;unknowns=0
SC0000001	rubus_genome	exon	2108854	2110053	100	-	.	ID=Rr04451.t1.mrna1.exon1;Name=Rr04451.t1;Parent=Rr04451.t1.mrna1;Target=Rr04451.t1 1200 1 .
SC0000001	rubus_genome	CDS	2108854	2110053	100	-	0	ID=Rr04451.t1.mrna1.cds1;Name=Rr04451.t1;Parent=Rr04451.t1.mrna1;Target=Rr04451.t1 1200 1 .
SC0000001	rubus_genome	gene	2112598	2113863	.	+	.	ID=Rr04461.t1.path1;Name=Rr04461.t1
SC0000001	rubus_genome	mRNA	2112598	2113863	.	+	.	ID=Rr04461.t1.mrna1;Name=Rr04461.t1;Parent=Rr04461.t1.path1;coverage=100.0;identity=100.0;matches=438;mismatches=0;indels=0;unknowns=0
SC0000001	rubus_genome	exon	2112598	2112672	100	+	.	ID=Rr04461.t1.mrna1.exon1;Name=Rr04461.t1;Parent=Rr04461.t1.mrna1;Target=Rr04461.t1 1 75 +
SC0000001	rubus_genome	exon	2112792	2112867	100	+	.	ID=Rr04461.t1.mrna1.exon2;Name=Rr04461.t1;Parent=Rr04461.t1.mrna1;Target=Rr04461.t1 76 151 +
SC0000001	rubus_genome	exon	2113577	2113863	100	+	.	ID=Rr04461.t1.mrna1.exon3;Name=Rr04461.t1;Parent=Rr04461.t1.mrna1;Target=Rr04461.t1 152 438 +
SC0000001	rubus_genome	CDS	2112598	2112672	100	+	0	ID=Rr04461.t1.mrna1.cds1;Name=Rr04461.t1;Parent=Rr04461.t1.mrna1;Target=Rr04461.t1 1 75 +
SC0000001	rubus_genome	CDS	2112792	2112867	100	+	0	ID=Rr04461.t1.mrna1.cds2;Name=Rr04461.t1;Parent=Rr04461.t1.mrna1;Target=Rr04461.t1 76 151 +
SC0000001	rubus_genome	CDS	2113577	2113863	100	+	1	ID=Rr04461.t1.mrna1.cds3;Name=Rr04461.t1;Parent=Rr04461.t1.mrna1;Target=Rr04461.t1 152 438 +
SC0000001	rubus_genome	gene	2126854	2128818	.	+	.	ID=Rr04478.t1.path1;Name=Rr04478.t1
SC0000001	rubus_genome	mRNA	2126854	2128818	.	+	.	ID=Rr04478.t1.mrna1;Name=Rr04478.t1;Parent=Rr04478.t1.path1;coverage=100.0;identity=100.0;matches=1215;mismatches=0;indels=0;unknowns=0
SC0000001	rubus_genome	exon	2126854	2126892	100	+	.	ID=Rr04478.t1.mrna1.exon1;Name=Rr04478.t1;Parent=Rr04478.t1.mrna1;Target=Rr04478.t1 1 39 +
SC0000001	rubus_genome	exon	2127080	2127155	100	+	.	ID=Rr04478.t1.mrna1.exon2;Name=Rr04478.t1;Parent=Rr04478.t1.mrna1;Target=Rr04478.t1 40 115 +
SC0000001	rubus_genome	exon	2127719	2128818	100	+	.	ID=Rr04478.t1.mrna1.exon3;Name=Rr04478.t1;Parent=Rr04478.t1.mrna1;Target=Rr04478.t1 116 1215 +
SC0000001	rubus_genome	CDS	2126854	2126892	100	+	0	ID=Rr04478.t1.mrna1.cds1;Name=Rr04478.t1;Parent=Rr04478.t1.mrna1;Target=Rr04478.t1 1 39 +
SC0000001	rubus_genome	CDS	2127080	2127155	100	+	0	ID=Rr04478.t1.mrna1.cds2;Name=Rr04478.t1;Parent=Rr04478.t1.mrna1;Target=Rr04478.t1 40 115 +
SC0000001	rubus_genome	CDS	2127719	2128818	100	+	1	ID=Rr04478.t1.mrna1.cds3;Name=Rr04478.t1;Parent=Rr04478.t1.mrna1;Target=Rr04478.t1 116 1215 +
SC0000001	rubus_genome	gene	2134499	2142315	.	+	.	ID=Rr04482.t1.path1;Name=Rr04482.t1
SC0000001	rubus_genome	mRNA	2134499	2142315	.	+	.	ID=Rr04482.t1.mrna1;Name=Rr04482.t1;Parent=Rr04482.t1.path1;coverage=100.0;identity=100.0;matches=3063;mismatches=0;indels=0;unknowns=0
SC0000001	rubus_genome	exon	2134499	2134714	100	+	.	ID=Rr04482.t1.mrna1.exon1;Name=Rr04482.t1;Parent=Rr04482.t1.mrna1;Target=Rr04482.t1 1 216 +
SC0000001	rubus_genome	exon	2135515	2136978	100	+	.	ID=Rr04482.t1.mrna1.exon2;Name=Rr04482.t1;Parent=Rr04482.t1.mrna1;Target=Rr04482.t1 217 1680 +
SC0000001	rubus_genome	exon	2137408	2137459	100	+	.	ID=Rr04482.t1.mrna1.exon3;Name=Rr04482.t1;Parent=Rr04482.t1.mrna1;Target=Rr04482.t1 1681 1732 +
SC0000001	rubus_genome	exon	2137554	2137596	100	+	.	ID=Rr04482.t1.mrna1.exon4;Name=Rr04482.t1;Parent=Rr04482.t1.mrna1;Target=Rr04482.t1 1733 1775 +
SC0000001	rubus_genome	exon	2138635	2138812	100	+	.	ID=Rr04482.t1.mrna1.exon5;Name=Rr04482.t1;Parent=Rr04482.t1.mrna1;Target=Rr04482.t1 1776 1953 +
SC0000001	rubus_genome	exon	2138924	2139052	100	+	.	ID=Rr04482.t1.mrna1.exon6;Name=Rr04482.t1;Parent=Rr04482.t1.mrna1;Target=Rr04482.t1 1954 2082 +
SC0000001	rubus_genome	exon	2139141	2139257	100	+	.	ID=Rr04482.t1.mrna1.exon7;Name=Rr04482.t1;Parent=Rr04482.t1.mrna1;Target=Rr04482.t1 2083 2199 +
SC0000001	rubus_genome	exon	2139345	2139473	100	+	.	ID=Rr04482.t1.mrna1.exon8;Name=Rr04482.t1;Parent=Rr04482.t1.mrna1;Target=Rr04482.t1 2200 2328 +
SC0000001	rubus_genome	exon	2139775	2139951	100	+	.	ID=Rr04482.t1.mrna1.exon9;Name=Rr04482.t1;Parent=Rr04482.t1.mrna1;Target=Rr04482.t1 2329 2505 +
SC0000001	rubus_genome	exon	2140598	2140738	100	+	.	ID=Rr04482.t1.mrna1.exon10;Name=Rr04482.t1;Parent=Rr04482.t1.mrna1;Target=Rr04482.t1 2506 2646 +
SC0000001	rubus_genome	exon	2141010	2141192	100	+	.	ID=Rr04482.t1.mrna1.exon11;Name=Rr04482.t1;Parent=Rr04482.t1.mrna1;Target=Rr04482.t1 2647 2829 +
SC0000001	rubus_genome	exon	2141326	2141397	100	+	.	ID=Rr04482.t1.mrna1.exon12;Name=Rr04482.t1;Parent=Rr04482.t1.mrna1;Target=Rr04482.t1 2830 2901 +
SC0000001	rubus_genome	exon	2142154	2142315	100	+	.	ID=Rr04482.t1.mrna1.exon13;Name=Rr04482.t1;Parent=Rr04482.t1.mrna1;Target=Rr04482.t1 2902 3063 +
SC0000001	rubus_genome	CDS	2134499	2134714	100	+	0	ID=Rr04482.t1.mrna1.cds1;Name=Rr04482.t1;Parent=Rr04482.t1.mrna1;Target=Rr04482.t1 1 216 +
SC0000001	rubus_genome	CDS	2135515	2136978	100	+	0	ID=Rr04482.t1.mrna1.cds2;Name=Rr04482.t1;Parent=Rr04482.t1.mrna1;Target=Rr04482.t1 217 1680 +
SC0000001	rubus_genome	CDS	2137408	2137459	100	+	0	ID=Rr04482.t1.mrna1.cds3;Name=Rr04482.t1;Parent=Rr04482.t1.mrna1;Target=Rr04482.t1 1681 1732 +
SC0000001	rubus_genome	CDS	2137554	2137596	100	+	1	ID=Rr04482.t1.mrna1.cds4;Name=Rr04482.t1;Parent=Rr04482.t1.mrna1;Target=Rr04482.t1 1733 1775 +
SC0000001	rubus_genome	CDS	2138635	2138812	100	+	2	ID=Rr04482.t1.mrna1.cds5;Name=Rr04482.t1;Parent=Rr04482.t1.mrna1;Target=Rr04482.t1 1776 1953 +
SC0000001	rubus_genome	CDS	2138924	2139052	100	+	0	ID=Rr04482.t1.mrna1.cds6;Name=Rr04482.t1;Parent=Rr04482.t1.mrna1;Target=Rr04482.t1 1954 2082 +
SC0000001	rubus_genome	CDS	2139141	2139257	100	+	0	ID=Rr04482.t1.mrna1.cds7;Name=Rr04482.t1;Parent=Rr04482.t1.mrna1;Target=Rr04482.t1 2083 2199 +
SC0000001	rubus_genome	CDS	2139345	2139473	100	+	0	ID=Rr04482.t1.mrna1.cds8;Name=Rr04482.t1;Parent=Rr04482.t1.mrna1;Target=Rr04482.t1 2200 2328 +
SC0000001	rubus_genome	CDS	2139775	2139951	100	+	0	ID=Rr04482.t1.mrna1.cds9;Name=Rr04482.t1;Parent=Rr04482.t1.mrna1;Target=Rr04482.t1 2329 2505 +
SC0000001	rubus_genome	CDS	2140598	2140738	100	+	0	ID=Rr04482.t1.mrna1.cds10;Name=Rr04482.t1;Parent=Rr04482.t1.mrna1;Target=Rr04482.t1 2506 2646 +
SC0000001	rubus_genome	CDS	2141010	2141192	100	+	0	ID=Rr04482.t1.mrna1.cds11;Name=Rr04482.t1;Parent=Rr04482.t1.mrna1;Target=Rr04482.t1 2647 2829 +
SC0000001	rubus_genome	CDS	2141326	2141397	100	+	0	ID=Rr04482.t1.mrna1.cds12;Name=Rr04482.t1;Parent=Rr04482.t1.mrna1;Target=Rr04482.t1 2830 2901 +
SC0000001	rubus_genome	CDS	2142154	2142315	100	+	0	ID=Rr04482.t1.mrna1.cds13;Name=Rr04482.t1;Parent=Rr04482.t1.mrna1;Target=Rr04482.t1 2902 3063 +
SC0000001	rubus_genome	gene	2148710	2149877	.	+	.	ID=Rr04489.t1.path1;Name=Rr04489.t1
SC0000001	rubus_genome	mRNA	2148710	2149877	.	+	.	ID=Rr04489.t1.mrna1;Name=Rr04489.t1;Parent=Rr04489.t1.path1;coverage=100.0;identity=100.0;matches=696;mismatches=0;indels=0;unknowns=0
SC0000001	rubus_genome	exon	2148710	2148839	100	+	.	ID=Rr04489.t1.mrna1.exon1;Name=Rr04489.t1;Parent=Rr04489.t1.mrna1;Target=Rr04489.t1 1 130 +
SC0000001	rubus_genome	exon	2149161	2149290	100	+	.	ID=Rr04489.t1.mrna1.exon2;Name=Rr04489.t1;Parent=Rr04489.t1.mrna1;Target=Rr04489.t1 131 260 +
SC0000001	rubus_genome	exon	2149442	2149877	100	+	.	ID=Rr04489.t1.mrna1.exon3;Name=Rr04489.t1;Parent=Rr04489.t1.mrna1;Target=Rr04489.t1 261 696 +
SC0000001	rubus_genome	CDS	2148710	2148839	100	+	0	ID=Rr04489.t1.mrna1.cds1;Name=Rr04489.t1;Parent=Rr04489.t1.mrna1;Target=Rr04489.t1 1 130 +
SC0000001	rubus_genome	CDS	2149161	2149290	100	+	1	ID=Rr04489.t1.mrna1.cds2;Name=Rr04489.t1;Parent=Rr04489.t1.mrna1;Target=Rr04489.t1 131 260 +
SC0000001	rubus_genome	CDS	2149442	2149877	100	+	2	ID=Rr04489.t1.mrna1.cds3;Name=Rr04489.t1;Parent=Rr04489.t1.mrna1;Target=Rr04489.t1 261 696 +
SC0000001	rubus_genome	gene	2157178	2159439	.	+	.	ID=Rr04495.t1.path1;Name=Rr04495.t1
SC0000001	rubus_genome	mRNA	2157178	2159439	.	+	.	ID=Rr04495.t1.mrna1;Name=Rr04495.t1;Parent=Rr04495.t1.path1;coverage=100.0;identity=100.0;matches=1881;mismatches=0;indels=0;unknowns=0
SC0000001	rubus_genome	exon	2157178	2157492	100	+	.	ID=Rr04495.t1.mrna1.exon1;Name=Rr04495.t1;Parent=Rr04495.t1.mrna1;Target=Rr04495.t1 1 315 +
SC0000001	rubus_genome	exon	2157628	2157744	100	+	.	ID=Rr04495.t1.mrna1.exon2;Name=Rr04495.t1;Parent=Rr04495.t1.mrna1;Target=Rr04495.t1 316 432 +
SC0000001	rubus_genome	exon	2157873	2158250	100	+	.	ID=Rr04495.t1.mrna1.exon3;Name=Rr04495.t1;Parent=Rr04495.t1.mrna1;Target=Rr04495.t1 433 810 +
SC0000001	rubus_genome	exon	2158369	2159439	100	+	.	ID=Rr04495.t1.mrna1.exon4;Name=Rr04495.t1;Parent=Rr04495.t1.mrna1;Target=Rr04495.t1 811 1881 +
SC0000001	rubus_genome	CDS	2157178	2157492	100	+	0	ID=Rr04495.t1.mrna1.cds1;Name=Rr04495.t1;Parent=Rr04495.t1.mrna1;Target=Rr04495.t1 1 315 +
SC0000001	rubus_genome	CDS	2157628	2157744	100	+	0	ID=Rr04495.t1.mrna1.cds2;Name=Rr04495.t1;Parent=Rr04495.t1.mrna1;Target=Rr04495.t1 316 432 +
SC0000001	rubus_genome	CDS	2157873	2158250	100	+	0	ID=Rr04495.t1.mrna1.cds3;Name=Rr04495.t1;Parent=Rr04495.t1.mrna1;Target=Rr04495.t1 433 810 +
SC0000001	rubus_genome	CDS	2158369	2159439	100	+	0	ID=Rr04495.t1.mrna1.cds4;Name=Rr04495.t1;Parent=Rr04495.t1.mrna1;Target=Rr04495.t1 811 1881 +
SC0000001	rubus_genome	gene	2167793	2174436	.	-	.	ID=Rr04505.t1.path1;Name=Rr04505.t1
SC0000001	rubus_genome	mRNA	2167793	2174436	.	-	.	ID=Rr04505.t1.mrna1;Name=Rr04505.t1;Parent=Rr04505.t1.path1;coverage=100.0;identity=100.0;matches=5226;mismatches=0;indels=0;unknowns=0
SC0000001	rubus_genome	exon	2173880	2174436	100	-	.	ID=Rr04505.t1.mrna1.exon1;Name=Rr04505.t1;Parent=Rr04505.t1.mrna1;Target=Rr04505.t1 1 557 +
SC0000001	rubus_genome	exon	2172898	2173692	100	-	.	ID=Rr04505.t1.mrna1.exon2;Name=Rr04505.t1;Parent=Rr04505.t1.mrna1;Target=Rr04505.t1 558 1352 +
SC0000001	rubus_genome	exon	2172663	2172816	100	-	.	ID=Rr04505.t1.mrna1.exon3;Name=Rr04505.t1;Parent=Rr04505.t1.mrna1;Target=Rr04505.t1 1353 1506 +
SC0000001	rubus_genome	exon	2172202	2172546	100	-	.	ID=Rr04505.t1.mrna1.exon4;Name=Rr04505.t1;Parent=Rr04505.t1.mrna1;Target=Rr04505.t1 1507 1851 +
SC0000001	rubus_genome	exon	2171326	2172051	100	-	.	ID=Rr04505.t1.mrna1.exon5;Name=Rr04505.t1;Parent=Rr04505.t1.mrna1;Target=Rr04505.t1 1852 2577 +
SC0000001	rubus_genome	exon	2170897	2171228	100	-	.	ID=Rr04505.t1.mrna1.exon6;Name=Rr04505.t1;Parent=Rr04505.t1.mrna1;Target=Rr04505.t1 2578 2909 +
SC0000001	rubus_genome	exon	2170668	2170794	100	-	.	ID=Rr04505.t1.mrna1.exon7;Name=Rr04505.t1;Parent=Rr04505.t1.mrna1;Target=Rr04505.t1 2910 3036 +
SC0000001	rubus_genome	exon	2170376	2170540	100	-	.	ID=Rr04505.t1.mrna1.exon8;Name=Rr04505.t1;Parent=Rr04505.t1.mrna1;Target=Rr04505.t1 3037 3201 +
SC0000001	rubus_genome	exon	2168685	2170187	100	-	.	ID=Rr04505.t1.mrna1.exon9;Name=Rr04505.t1;Parent=Rr04505.t1.mrna1;Target=Rr04505.t1 3202 4704 +
SC0000001	rubus_genome	exon	2168323	2168589	100	-	.	ID=Rr04505.t1.mrna1.exon10;Name=Rr04505.t1;Parent=Rr04505.t1.mrna1;Target=Rr04505.t1 4705 4971 +
SC0000001	rubus_genome	exon	2167793	2168047	100	-	.	ID=Rr04505.t1.mrna1.exon11;Name=Rr04505.t1;Parent=Rr04505.t1.mrna1;Target=Rr04505.t1 4972 5226 +
SC0000001	rubus_genome	CDS	2173880	2174436	100	-	0	ID=Rr04505.t1.mrna1.cds1;Name=Rr04505.t1;Parent=Rr04505.t1.mrna1;Target=Rr04505.t1 1 557 +
SC0000001	rubus_genome	CDS	2172898	2173692	100	-	2	ID=Rr04505.t1.mrna1.cds2;Name=Rr04505.t1;Parent=Rr04505.t1.mrna1;Target=Rr04505.t1 558 1352 +
SC0000001	rubus_genome	CDS	2172663	2172816	100	-	2	ID=Rr04505.t1.mrna1.cds3;Name=Rr04505.t1;Parent=Rr04505.t1.mrna1;Target=Rr04505.t1 1353 1506 +
SC0000001	rubus_genome	CDS	2172202	2172546	100	-	0	ID=Rr04505.t1.mrna1.cds4;Name=Rr04505.t1;Parent=Rr04505.t1.mrna1;Target=Rr04505.t1 1507 1851 +
SC0000001	rubus_genome	CDS	2171326	2172051	100	-	0	ID=Rr04505.t1.mrna1.cds5;Name=Rr04505.t1;Parent=Rr04505.t1.mrna1;Target=Rr04505.t1 1852 2577 +
SC0000001	rubus_genome	CDS	2170897	2171228	100	-	0	ID=Rr04505.t1.mrna1.cds6;Name=Rr04505.t1;Parent=Rr04505.t1.mrna1;Target=Rr04505.t1 2578 2909 +
SC0000001	rubus_genome	CDS	2170668	2170794	100	-	2	ID=Rr04505.t1.mrna1.cds7;Name=Rr04505.t1;Parent=Rr04505.t1.mrna1;Target=Rr04505.t1 2910 3036 +
SC0000001	rubus_genome	CDS	2170376	2170540	100	-	0	ID=Rr04505.t1.mrna1.cds8;Name=Rr04505.t1;Parent=Rr04505.t1.mrna1;Target=Rr04505.t1 3037 3201 +
SC0000001	rubus_genome	CDS	2168685	2170187	100	-	0	ID=Rr04505.t1.mrna1.cds9;Name=Rr04505.t1;Parent=Rr04505.t1.mrna1;Target=Rr04505.t1 3202 4704 +
SC0000001	rubus_genome	CDS	2168323	2168589	100	-	0	ID=Rr04505.t1.mrna1.cds10;Name=Rr04505.t1;Parent=Rr04505.t1.mrna1;Target=Rr04505.t1 4705 4971 +
SC0000001	rubus_genome	CDS	2167793	2168047	100	-	0	ID=Rr04505.t1.mrna1.cds11;Name=Rr04505.t1;Parent=Rr04505.t1.mrna1;Target=Rr04505.t1 4972 5226 +
SC0000001	rubus_genome	gene	2179917	2183536	.	-	.	ID=Rr04509.t1.path1;Name=Rr04509.t1
SC0000001	rubus_genome	mRNA	2179917	2183536	.	-	.	ID=Rr04509.t1.mrna1;Name=Rr04509.t1;Parent=Rr04509.t1.path1;coverage=100.0;identity=100.0;matches=1092;mismatches=0;indels=0;unknowns=0
SC0000001	rubus_genome	exon	2183448	2183536	100	-	.	ID=Rr04509.t1.mrna1.exon1;Name=Rr04509.t1;Parent=Rr04509.t1.mrna1;Target=Rr04509.t1 1 89 +
SC0000001	rubus_genome	exon	2182791	2182933	100	-	.	ID=Rr04509.t1.mrna1.exon2;Name=Rr04509.t1;Parent=Rr04509.t1.mrna1;Target=Rr04509.t1 90 232 +
SC0000001	rubus_genome	exon	2182537	2182670	100	-	.	ID=Rr04509.t1.mrna1.exon3;Name=Rr04509.t1;Parent=Rr04509.t1.mrna1;Target=Rr04509.t1 233 366 +
SC0000001	rubus_genome	exon	2182392	2182455	100	-	.	ID=Rr04509.t1.mrna1.exon4;Name=Rr04509.t1;Parent=Rr04509.t1.mrna1;Target=Rr04509.t1 367 430 +
SC0000001	rubus_genome	exon	2182235	2182317	100	-	.	ID=Rr04509.t1.mrna1.exon5;Name=Rr04509.t1;Parent=Rr04509.t1.mrna1;Target=Rr04509.t1 431 513 +
SC0000001	rubus_genome	exon	2181546	2181629	100	-	.	ID=Rr04509.t1.mrna1.exon6;Name=Rr04509.t1;Parent=Rr04509.t1.mrna1;Target=Rr04509.t1 514 597 +
SC0000001	rubus_genome	exon	2181284	2181436	100	-	.	ID=Rr04509.t1.mrna1.exon7;Name=Rr04509.t1;Parent=Rr04509.t1.mrna1;Target=Rr04509.t1 598 750 +
SC0000001	rubus_genome	exon	2180873	2181049	100	-	.	ID=Rr04509.t1.mrna1.exon8;Name=Rr04509.t1;Parent=Rr04509.t1.mrna1;Target=Rr04509.t1 751 927 +
SC0000001	rubus_genome	exon	2180414	2180481	100	-	.	ID=Rr04509.t1.mrna1.exon9;Name=Rr04509.t1;Parent=Rr04509.t1.mrna1;Target=Rr04509.t1 928 995 +
SC0000001	rubus_genome	exon	2179917	2180013	100	-	.	ID=Rr04509.t1.mrna1.exon10;Name=Rr04509.t1;Parent=Rr04509.t1.mrna1;Target=Rr04509.t1 996 1092 +
SC0000001	rubus_genome	CDS	2183448	2183536	100	-	0	ID=Rr04509.t1.mrna1.cds1;Name=Rr04509.t1;Parent=Rr04509.t1.mrna1;Target=Rr04509.t1 1 89 +
SC0000001	rubus_genome	CDS	2182791	2182933	100	-	2	ID=Rr04509.t1.mrna1.cds2;Name=Rr04509.t1;Parent=Rr04509.t1.mrna1;Target=Rr04509.t1 90 232 +
SC0000001	rubus_genome	CDS	2182537	2182670	100	-	1	ID=Rr04509.t1.mrna1.cds3;Name=Rr04509.t1;Parent=Rr04509.t1.mrna1;Target=Rr04509.t1 233 366 +
SC0000001	rubus_genome	CDS	2182392	2182455	100	-	0	ID=Rr04509.t1.mrna1.cds4;Name=Rr04509.t1;Parent=Rr04509.t1.mrna1;Target=Rr04509.t1 367 430 +
SC0000001	rubus_genome	CDS	2182235	2182317	100	-	1	ID=Rr04509.t1.mrna1.cds5;Name=Rr04509.t1;Parent=Rr04509.t1.mrna1;Target=Rr04509.t1 431 513 +
SC0000001	rubus_genome	CDS	2181546	2181629	100	-	0	ID=Rr04509.t1.mrna1.cds6;Name=Rr04509.t1;Parent=Rr04509.t1.mrna1;Target=Rr04509.t1 514 597 +
SC0000001	rubus_genome	CDS	2181284	2181436	100	-	0	ID=Rr04509.t1.mrna1.cds7;Name=Rr04509.t1;Parent=Rr04509.t1.mrna1;Target=Rr04509.t1 598 750 +
SC0000001	rubus_genome	CDS	2180873	2181049	100	-	0	ID=Rr04509.t1.mrna1.cds8;Name=Rr04509.t1;Parent=Rr04509.t1.mrna1;Target=Rr04509.t1 751 927 +
SC0000001	rubus_genome	CDS	2180414	2180481	100	-	0	ID=Rr04509.t1.mrna1.cds9;Name=Rr04509.t1;Parent=Rr04509.t1.mrna1;Target=Rr04509.t1 928 995 +
SC0000001	rubus_genome	CDS	2179917	2180013	100	-	2	ID=Rr04509.t1.mrna1.cds10;Name=Rr04509.t1;Parent=Rr04509.t1.mrna1;Target=Rr04509.t1 996 1092 +
SC0000001	rubus_genome	gene	2202902	2204739	.	+	.	ID=Rr04515.t1.path1;Name=Rr04515.t1
SC0000001	rubus_genome	mRNA	2202902	2204739	.	+	.	ID=Rr04515.t1.mrna1;Name=Rr04515.t1;Parent=Rr04515.t1.path1;coverage=100.0;identity=100.0;matches=408;mismatches=0;indels=0;unknowns=0
SC0000001	rubus_genome	exon	2202902	2203021	100	+	.	ID=Rr04515.t1.mrna1.exon1;Name=Rr04515.t1;Parent=Rr04515.t1.mrna1;Target=Rr04515.t1 1 120 +
SC0000001	rubus_genome	exon	2204452	2204739	100	+	.	ID=Rr04515.t1.mrna1.exon2;Name=Rr04515.t1;Parent=Rr04515.t1.mrna1;Target=Rr04515.t1 121 408 +
SC0000001	rubus_genome	CDS	2202902	2203021	100	+	0	ID=Rr04515.t1.mrna1.cds1;Name=Rr04515.t1;Parent=Rr04515.t1.mrna1;Target=Rr04515.t1 1 120 +
SC0000001	rubus_genome	CDS	2204452	2204739	100	+	0	ID=Rr04515.t1.mrna1.cds2;Name=Rr04515.t1;Parent=Rr04515.t1.mrna1;Target=Rr04515.t1 121 408 +
SC0000001	rubus_genome	gene	2206744	2207354	.	+	.	ID=Rr04524.t1.path1;Name=Rr04524.t1
SC0000001	rubus_genome	mRNA	2206744	2207354	.	+	.	ID=Rr04524.t1.mrna1;Name=Rr04524.t1;Parent=Rr04524.t1.path1;coverage=100.0;identity=100.0;matches=510;mismatches=0;indels=0;unknowns=0
SC0000001	rubus_genome	exon	2206744	2206998	100	+	.	ID=Rr04524.t1.mrna1.exon1;Name=Rr04524.t1;Parent=Rr04524.t1.mrna1;Target=Rr04524.t1 1 255 +
SC0000001	rubus_genome	exon	2207100	2207354	100	+	.	ID=Rr04524.t1.mrna1.exon2;Name=Rr04524.t1;Parent=Rr04524.t1.mrna1;Target=Rr04524.t1 256 510 +
SC0000001	rubus_genome	CDS	2206744	2206998	100	+	0	ID=Rr04524.t1.mrna1.cds1;Name=Rr04524.t1;Parent=Rr04524.t1.mrna1;Target=Rr04524.t1 1 255 +
SC0000001	rubus_genome	CDS	2207100	2207354	100	+	0	ID=Rr04524.t1.mrna1.cds2;Name=Rr04524.t1;Parent=Rr04524.t1.mrna1;Target=Rr04524.t1 256 510 +
SC0000001	rubus_genome	gene	2214237	2214680	.	+	.	ID=Rr04533.t1.path1;Name=Rr04533.t1
SC0000001	rubus_genome	mRNA	2214237	2214680	.	+	.	ID=Rr04533.t1.mrna1;Name=Rr04533.t1;Parent=Rr04533.t1.path1;coverage=100.0;identity=100.0;matches=444;mismatches=0;indels=0;unknowns=0
SC0000001	rubus_genome	exon	2214237	2214680	100	+	.	ID=Rr04533.t1.mrna1.exon1;Name=Rr04533.t1;Parent=Rr04533.t1.mrna1;Target=Rr04533.t1 444 1 .
SC0000001	rubus_genome	CDS	2214237	2214680	100	+	0	ID=Rr04533.t1.mrna1.cds1;Name=Rr04533.t1;Parent=Rr04533.t1.mrna1;Target=Rr04533.t1 444 1 .
SC0000001	rubus_genome	gene	2216070	2218963	.	-	.	ID=Rr04538.t1.path1;Name=Rr04538.t1
SC0000001	rubus_genome	mRNA	2216070	2218963	.	-	.	ID=Rr04538.t1.mrna1;Name=Rr04538.t1;Parent=Rr04538.t1.path1;coverage=100.0;identity=100.0;matches=1572;mismatches=0;indels=0;unknowns=0
SC0000001	rubus_genome	exon	2218922	2218963	100	-	.	ID=Rr04538.t1.mrna1.exon1;Name=Rr04538.t1;Parent=Rr04538.t1.mrna1;Target=Rr04538.t1 1 42 +
SC0000001	rubus_genome	exon	2217983	2218657	100	-	.	ID=Rr04538.t1.mrna1.exon2;Name=Rr04538.t1;Parent=Rr04538.t1.mrna1;Target=Rr04538.t1 43 717 +
SC0000001	rubus_genome	exon	2217591	2217779	100	-	.	ID=Rr04538.t1.mrna1.exon3;Name=Rr04538.t1;Parent=Rr04538.t1.mrna1;Target=Rr04538.t1 718 906 +
SC0000001	rubus_genome	exon	2217368	2217411	100	-	.	ID=Rr04538.t1.mrna1.exon4;Name=Rr04538.t1;Parent=Rr04538.t1.mrna1;Target=Rr04538.t1 907 950 +
SC0000001	rubus_genome	exon	2217197	2217283	100	-	.	ID=Rr04538.t1.mrna1.exon5;Name=Rr04538.t1;Parent=Rr04538.t1.mrna1;Target=Rr04538.t1 951 1037 +
SC0000001	rubus_genome	exon	2216984	2217080	100	-	.	ID=Rr04538.t1.mrna1.exon6;Name=Rr04538.t1;Parent=Rr04538.t1.mrna1;Target=Rr04538.t1 1038 1134 +
SC0000001	rubus_genome	exon	2216795	2216866	100	-	.	ID=Rr04538.t1.mrna1.exon7;Name=Rr04538.t1;Parent=Rr04538.t1.mrna1;Target=Rr04538.t1 1135 1206 +
SC0000001	rubus_genome	exon	2216441	2216551	100	-	.	ID=Rr04538.t1.mrna1.exon8;Name=Rr04538.t1;Parent=Rr04538.t1.mrna1;Target=Rr04538.t1 1207 1317 +
SC0000001	rubus_genome	exon	2216070	2216324	100	-	.	ID=Rr04538.t1.mrna1.exon9;Name=Rr04538.t1;Parent=Rr04538.t1.mrna1;Target=Rr04538.t1 1318 1572 +
SC0000001	rubus_genome	CDS	2218922	2218963	100	-	0	ID=Rr04538.t1.mrna1.cds1;Name=Rr04538.t1;Parent=Rr04538.t1.mrna1;Target=Rr04538.t1 1 42 +
SC0000001	rubus_genome	CDS	2217983	2218657	100	-	0	ID=Rr04538.t1.mrna1.cds2;Name=Rr04538.t1;Parent=Rr04538.t1.mrna1;Target=Rr04538.t1 43 717 +
SC0000001	rubus_genome	CDS	2217591	2217779	100	-	0	ID=Rr04538.t1.mrna1.cds3;Name=Rr04538.t1;Parent=Rr04538.t1.mrna1;Target=Rr04538.t1 718 906 +
SC0000001	rubus_genome	CDS	2217368	2217411	100	-	0	ID=Rr04538.t1.mrna1.cds4;Name=Rr04538.t1;Parent=Rr04538.t1.mrna1;Target=Rr04538.t1 907 950 +
SC0000001	rubus_genome	CDS	2217197	2217283	100	-	2	ID=Rr04538.t1.mrna1.cds5;Name=Rr04538.t1;Parent=Rr04538.t1.mrna1;Target=Rr04538.t1 951 1037 +
SC0000001	rubus_genome	CDS	2216984	2217080	100	-	2	ID=Rr04538.t1.mrna1.cds6;Name=Rr04538.t1;Parent=Rr04538.t1.mrna1;Target=Rr04538.t1 1038 1134 +
SC0000001	rubus_genome	CDS	2216795	2216866	100	-	0	ID=Rr04538.t1.mrna1.cds7;Name=Rr04538.t1;Parent=Rr04538.t1.mrna1;Target=Rr04538.t1 1135 1206 +
SC0000001	rubus_genome	CDS	2216441	2216551	100	-	0	ID=Rr04538.t1.mrna1.cds8;Name=Rr04538.t1;Parent=Rr04538.t1.mrna1;Target=Rr04538.t1 1207 1317 +
SC0000001	rubus_genome	CDS	2216070	2216324	100	-	0	ID=Rr04538.t1.mrna1.cds9;Name=Rr04538.t1;Parent=Rr04538.t1.mrna1;Target=Rr04538.t1 1318 1572 +
SC0000001	rubus_genome	gene	2230114	2232902	.	-	.	ID=Rr04551.t1.path1;Name=Rr04551.t1
SC0000001	rubus_genome	mRNA	2230114	2232902	.	-	.	ID=Rr04551.t1.mrna1;Name=Rr04551.t1;Parent=Rr04551.t1.path1;coverage=100.0;identity=100.0;matches=1971;mismatches=0;indels=0;unknowns=0
SC0000001	rubus_genome	exon	2231633	2232902	100	-	.	ID=Rr04551.t1.mrna1.exon1;Name=Rr04551.t1;Parent=Rr04551.t1.mrna1;Target=Rr04551.t1 1 1270 +
SC0000001	rubus_genome	exon	2231231	2231543	100	-	.	ID=Rr04551.t1.mrna1.exon2;Name=Rr04551.t1;Parent=Rr04551.t1.mrna1;Target=Rr04551.t1 1271 1583 +
SC0000001	rubus_genome	exon	2231061	2231146	100	-	.	ID=Rr04551.t1.mrna1.exon3;Name=Rr04551.t1;Parent=Rr04551.t1.mrna1;Target=Rr04551.t1 1584 1669 +
SC0000001	rubus_genome	exon	2230455	2230612	100	-	.	ID=Rr04551.t1.mrna1.exon4;Name=Rr04551.t1;Parent=Rr04551.t1.mrna1;Target=Rr04551.t1 1670 1827 +
SC0000001	rubus_genome	exon	2230258	2230334	100	-	.	ID=Rr04551.t1.mrna1.exon5;Name=Rr04551.t1;Parent=Rr04551.t1.mrna1;Target=Rr04551.t1 1828 1904 +
SC0000001	rubus_genome	exon	2230114	2230180	100	-	.	ID=Rr04551.t1.mrna1.exon6;Name=Rr04551.t1;Parent=Rr04551.t1.mrna1;Target=Rr04551.t1 1905 1971 +
SC0000001	rubus_genome	CDS	2231633	2232902	100	-	0	ID=Rr04551.t1.mrna1.cds1;Name=Rr04551.t1;Parent=Rr04551.t1.mrna1;Target=Rr04551.t1 1 1270 +
SC0000001	rubus_genome	CDS	2231231	2231543	100	-	1	ID=Rr04551.t1.mrna1.cds2;Name=Rr04551.t1;Parent=Rr04551.t1.mrna1;Target=Rr04551.t1 1271 1583 +
SC0000001	rubus_genome	CDS	2231061	2231146	100	-	2	ID=Rr04551.t1.mrna1.cds3;Name=Rr04551.t1;Parent=Rr04551.t1.mrna1;Target=Rr04551.t1 1584 1669 +
SC0000001	rubus_genome	CDS	2230455	2230612	100	-	1	ID=Rr04551.t1.mrna1.cds4;Name=Rr04551.t1;Parent=Rr04551.t1.mrna1;Target=Rr04551.t1 1670 1827 +
SC0000001	rubus_genome	CDS	2230258	2230334	100	-	0	ID=Rr04551.t1.mrna1.cds5;Name=Rr04551.t1;Parent=Rr04551.t1.mrna1;Target=Rr04551.t1 1828 1904 +
SC0000001	rubus_genome	CDS	2230114	2230180	100	-	2	ID=Rr04551.t1.mrna1.cds6;Name=Rr04551.t1;Parent=Rr04551.t1.mrna1;Target=Rr04551.t1 1905 1971 +
SC0000001	rubus_genome	gene	2242083	2243947	.	-	.	ID=Rr04558.t1.path1;Name=Rr04558.t1
SC0000001	rubus_genome	mRNA	2242083	2243947	.	-	.	ID=Rr04558.t1.mrna1;Name=Rr04558.t1;Parent=Rr04558.t1.path1;coverage=100.0;identity=100.0;matches=612;mismatches=0;indels=0;unknowns=0
SC0000001	rubus_genome	exon	2243881	2243947	100	-	.	ID=Rr04558.t1.mrna1.exon1;Name=Rr04558.t1;Parent=Rr04558.t1.mrna1;Target=Rr04558.t1 1 67 +
SC0000001	rubus_genome	exon	2243375	2243556	100	-	.	ID=Rr04558.t1.mrna1.exon2;Name=Rr04558.t1;Parent=Rr04558.t1.mrna1;Target=Rr04558.t1 68 249 +
SC0000001	rubus_genome	exon	2243155	2243234	100	-	.	ID=Rr04558.t1.mrna1.exon3;Name=Rr04558.t1;Parent=Rr04558.t1.mrna1;Target=Rr04558.t1 250 329 +
SC0000001	rubus_genome	exon	2242083	2242365	100	-	.	ID=Rr04558.t1.mrna1.exon4;Name=Rr04558.t1;Parent=Rr04558.t1.mrna1;Target=Rr04558.t1 330 612 +
SC0000001	rubus_genome	CDS	2243881	2243947	100	-	0	ID=Rr04558.t1.mrna1.cds1;Name=Rr04558.t1;Parent=Rr04558.t1.mrna1;Target=Rr04558.t1 1 67 +
SC0000001	rubus_genome	CDS	2243375	2243556	100	-	1	ID=Rr04558.t1.mrna1.cds2;Name=Rr04558.t1;Parent=Rr04558.t1.mrna1;Target=Rr04558.t1 68 249 +
SC0000001	rubus_genome	CDS	2243155	2243234	100	-	0	ID=Rr04558.t1.mrna1.cds3;Name=Rr04558.t1;Parent=Rr04558.t1.mrna1;Target=Rr04558.t1 250 329 +
SC0000001	rubus_genome	CDS	2242083	2242365	100	-	2	ID=Rr04558.t1.mrna1.cds4;Name=Rr04558.t1;Parent=Rr04558.t1.mrna1;Target=Rr04558.t1 330 612 +
SC0000001	rubus_genome	gene	2248964	2258111	.	-	.	ID=Rr04563.t1.path1;Name=Rr04563.t1
SC0000001	rubus_genome	mRNA	2248964	2258111	.	-	.	ID=Rr04563.t1.mrna1;Name=Rr04563.t1;Parent=Rr04563.t1.path1;coverage=100.0;identity=100.0;matches=2979;mismatches=0;indels=0;unknowns=0
SC0000001	rubus_genome	exon	2258073	2258111	100	-	.	ID=Rr04563.t1.mrna1.exon1;Name=Rr04563.t1;Parent=Rr04563.t1.mrna1;Target=Rr04563.t1 1 39 +
SC0000001	rubus_genome	exon	2257848	2257930	100	-	.	ID=Rr04563.t1.mrna1.exon2;Name=Rr04563.t1;Parent=Rr04563.t1.mrna1;Target=Rr04563.t1 40 122 +
SC0000001	rubus_genome	exon	2257620	2257755	100	-	.	ID=Rr04563.t1.mrna1.exon3;Name=Rr04563.t1;Parent=Rr04563.t1.mrna1;Target=Rr04563.t1 123 258 +
SC0000001	rubus_genome	exon	2255914	2256444	100	-	.	ID=Rr04563.t1.mrna1.exon4;Name=Rr04563.t1;Parent=Rr04563.t1.mrna1;Target=Rr04563.t1 259 789 +
SC0000001	rubus_genome	exon	2255700	2255812	100	-	.	ID=Rr04563.t1.mrna1.exon5;Name=Rr04563.t1;Parent=Rr04563.t1.mrna1;Target=Rr04563.t1 790 902 +
SC0000001	rubus_genome	exon	2254855	2255083	100	-	.	ID=Rr04563.t1.mrna1.exon6;Name=Rr04563.t1;Parent=Rr04563.t1.mrna1;Target=Rr04563.t1 903 1131 +
SC0000001	rubus_genome	exon	2253985	2254148	100	-	.	ID=Rr04563.t1.mrna1.exon7;Name=Rr04563.t1;Parent=Rr04563.t1.mrna1;Target=Rr04563.t1 1132 1295 +
SC0000001	rubus_genome	exon	2253538	2253619	100	-	.	ID=Rr04563.t1.mrna1.exon8;Name=Rr04563.t1;Parent=Rr04563.t1.mrna1;Target=Rr04563.t1 1296 1377 +
SC0000001	rubus_genome	exon	2253097	2253186	100	-	.	ID=Rr04563.t1.mrna1.exon9;Name=Rr04563.t1;Parent=Rr04563.t1.mrna1;Target=Rr04563.t1 1378 1467 +
SC0000001	rubus_genome	exon	2252595	2252828	100	-	.	ID=Rr04563.t1.mrna1.exon10;Name=Rr04563.t1;Parent=Rr04563.t1.mrna1;Target=Rr04563.t1 1468 1701 +
SC0000001	rubus_genome	exon	2252157	2252228	100	-	.	ID=Rr04563.t1.mrna1.exon11;Name=Rr04563.t1;Parent=Rr04563.t1.mrna1;Target=Rr04563.t1 1702 1773 +
SC0000001	rubus_genome	exon	2251783	2251935	100	-	.	ID=Rr04563.t1.mrna1.exon12;Name=Rr04563.t1;Parent=Rr04563.t1.mrna1;Target=Rr04563.t1 1774 1926 +
SC0000001	rubus_genome	exon	2251545	2251688	100	-	.	ID=Rr04563.t1.mrna1.exon13;Name=Rr04563.t1;Parent=Rr04563.t1.mrna1;Target=Rr04563.t1 1927 2070 +
SC0000001	rubus_genome	exon	2251009	2251167	100	-	.	ID=Rr04563.t1.mrna1.exon14;Name=Rr04563.t1;Parent=Rr04563.t1.mrna1;Target=Rr04563.t1 2071 2229 +
SC0000001	rubus_genome	exon	2250505	2250588	100	-	.	ID=Rr04563.t1.mrna1.exon15;Name=Rr04563.t1;Parent=Rr04563.t1.mrna1;Target=Rr04563.t1 2230 2313 +
SC0000001	rubus_genome	exon	2249626	2250198	100	-	.	ID=Rr04563.t1.mrna1.exon16;Name=Rr04563.t1;Parent=Rr04563.t1.mrna1;Target=Rr04563.t1 2314 2886 +
SC0000001	rubus_genome	exon	2248964	2249056	100	-	.	ID=Rr04563.t1.mrna1.exon17;Name=Rr04563.t1;Parent=Rr04563.t1.mrna1;Target=Rr04563.t1 2887 2979 +
SC0000001	rubus_genome	CDS	2258073	2258111	100	-	0	ID=Rr04563.t1.mrna1.cds1;Name=Rr04563.t1;Parent=Rr04563.t1.mrna1;Target=Rr04563.t1 1 39 +
SC0000001	rubus_genome	CDS	2257848	2257930	100	-	0	ID=Rr04563.t1.mrna1.cds2;Name=Rr04563.t1;Parent=Rr04563.t1.mrna1;Target=Rr04563.t1 40 122 +
SC0000001	rubus_genome	CDS	2257620	2257755	100	-	2	ID=Rr04563.t1.mrna1.cds3;Name=Rr04563.t1;Parent=Rr04563.t1.mrna1;Target=Rr04563.t1 123 258 +
SC0000001	rubus_genome	CDS	2255914	2256444	100	-	0	ID=Rr04563.t1.mrna1.cds4;Name=Rr04563.t1;Parent=Rr04563.t1.mrna1;Target=Rr04563.t1 259 789 +
SC0000001	rubus_genome	CDS	2255700	2255812	100	-	0	ID=Rr04563.t1.mrna1.cds5;Name=Rr04563.t1;Parent=Rr04563.t1.mrna1;Target=Rr04563.t1 790 902 +
SC0000001	rubus_genome	CDS	2254855	2255083	100	-	2	ID=Rr04563.t1.mrna1.cds6;Name=Rr04563.t1;Parent=Rr04563.t1.mrna1;Target=Rr04563.t1 903 1131 +
SC0000001	rubus_genome	CDS	2253985	2254148	100	-	0	ID=Rr04563.t1.mrna1.cds7;Name=Rr04563.t1;Parent=Rr04563.t1.mrna1;Target=Rr04563.t1 1132 1295 +
SC0000001	rubus_genome	CDS	2253538	2253619	100	-	2	ID=Rr04563.t1.mrna1.cds8;Name=Rr04563.t1;Parent=Rr04563.t1.mrna1;Target=Rr04563.t1 1296 1377 +
SC0000001	rubus_genome	CDS	2253097	2253186	100	-	0	ID=Rr04563.t1.mrna1.cds9;Name=Rr04563.t1;Parent=Rr04563.t1.mrna1;Target=Rr04563.t1 1378 1467 +
SC0000001	rubus_genome	CDS	2252595	2252828	100	-	0	ID=Rr04563.t1.mrna1.cds10;Name=Rr04563.t1;Parent=Rr04563.t1.mrna1;Target=Rr04563.t1 1468 1701 +
SC0000001	rubus_genome	CDS	2252157	2252228	100	-	0	ID=Rr04563.t1.mrna1.cds11;Name=Rr04563.t1;Parent=Rr04563.t1.mrna1;Target=Rr04563.t1 1702 1773 +
SC0000001	rubus_genome	CDS	2251783	2251935	100	-	0	ID=Rr04563.t1.mrna1.cds12;Name=Rr04563.t1;Parent=Rr04563.t1.mrna1;Target=Rr04563.t1 1774 1926 +
SC0000001	rubus_genome	CDS	2251545	2251688	100	-	0	ID=Rr04563.t1.mrna1.cds13;Name=Rr04563.t1;Parent=Rr04563.t1.mrna1;Target=Rr04563.t1 1927 2070 +
SC0000001	rubus_genome	CDS	2251009	2251167	100	-	0	ID=Rr04563.t1.mrna1.cds14;Name=Rr04563.t1;Parent=Rr04563.t1.mrna1;Target=Rr04563.t1 2071 2229 +
SC0000001	rubus_genome	CDS	2250505	2250588	100	-	0	ID=Rr04563.t1.mrna1.cds15;Name=Rr04563.t1;Parent=Rr04563.t1.mrna1;Target=Rr04563.t1 2230 2313 +
SC0000001	rubus_genome	CDS	2249626	2250198	100	-	0	ID=Rr04563.t1.mrna1.cds16;Name=Rr04563.t1;Parent=Rr04563.t1.mrna1;Target=Rr04563.t1 2314 2886 +
SC0000001	rubus_genome	CDS	2248964	2249056	100	-	0	ID=Rr04563.t1.mrna1.cds17;Name=Rr04563.t1;Parent=Rr04563.t1.mrna1;Target=Rr04563.t1 2887 2979 +
SC0000001	rubus_genome	gene	2258145	2260692	.	-	.	ID=Rr04568.t1.path1;Name=Rr04568.t1
SC0000001	rubus_genome	mRNA	2258145	2260692	.	-	.	ID=Rr04568.t1.mrna1;Name=Rr04568.t1;Parent=Rr04568.t1.path1;coverage=100.0;identity=100.0;matches=1422;mismatches=0;indels=0;unknowns=0
SC0000001	rubus_genome	exon	2259335	2260692	100	-	.	ID=Rr04568.t1.mrna1.exon1;Name=Rr04568.t1;Parent=Rr04568.t1.mrna1;Target=Rr04568.t1 1 1358 +
SC0000001	rubus_genome	exon	2258305	2258346	100	-	.	ID=Rr04568.t1.mrna1.exon2;Name=Rr04568.t1;Parent=Rr04568.t1.mrna1;Target=Rr04568.t1 1359 1400 +
SC0000001	rubus_genome	exon	2258145	2258166	100	-	.	ID=Rr04568.t1.mrna1.exon3;Name=Rr04568.t1;Parent=Rr04568.t1.mrna1;Target=Rr04568.t1 1401 1422 +
SC0000001	rubus_genome	CDS	2259335	2260692	100	-	0	ID=Rr04568.t1.mrna1.cds1;Name=Rr04568.t1;Parent=Rr04568.t1.mrna1;Target=Rr04568.t1 1 1358 +
SC0000001	rubus_genome	CDS	2258305	2258346	100	-	2	ID=Rr04568.t1.mrna1.cds2;Name=Rr04568.t1;Parent=Rr04568.t1.mrna1;Target=Rr04568.t1 1359 1400 +
SC0000001	rubus_genome	CDS	2258145	2258166	100	-	2	ID=Rr04568.t1.mrna1.cds3;Name=Rr04568.t1;Parent=Rr04568.t1.mrna1;Target=Rr04568.t1 1401 1422 +
SC0000001	rubus_genome	gene	2261194	2262519	.	-	.	ID=Rr04574.t1.path1;Name=Rr04574.t1
SC0000001	rubus_genome	mRNA	2261194	2262519	.	-	.	ID=Rr04574.t1.mrna1;Name=Rr04574.t1;Parent=Rr04574.t1.path1;coverage=100.0;identity=100.0;matches=1326;mismatches=0;indels=0;unknowns=0
SC0000001	rubus_genome	exon	2261194	2262519	100	-	.	ID=Rr04574.t1.mrna1.exon1;Name=Rr04574.t1;Parent=Rr04574.t1.mrna1;Target=Rr04574.t1 1326 1 .
SC0000001	rubus_genome	CDS	2261194	2262519	100	-	0	ID=Rr04574.t1.mrna1.cds1;Name=Rr04574.t1;Parent=Rr04574.t1.mrna1;Target=Rr04574.t1 1326 1 .
SC0000001	rubus_genome	gene	2264468	2265759	.	+	.	ID=Rr04580.t1.path1;Name=Rr04580.t1
SC0000001	rubus_genome	mRNA	2264468	2265759	.	+	.	ID=Rr04580.t1.mrna1;Name=Rr04580.t1;Parent=Rr04580.t1.path1;coverage=100.0;identity=100.0;matches=372;mismatches=0;indels=0;unknowns=0
SC0000001	rubus_genome	exon	2264468	2264589	100	+	.	ID=Rr04580.t1.mrna1.exon1;Name=Rr04580.t1;Parent=Rr04580.t1.mrna1;Target=Rr04580.t1 1 122 +
SC0000001	rubus_genome	exon	2264688	2264769	100	+	.	ID=Rr04580.t1.mrna1.exon2;Name=Rr04580.t1;Parent=Rr04580.t1.mrna1;Target=Rr04580.t1 123 204 +
SC0000001	rubus_genome	exon	2264899	2265015	100	+	.	ID=Rr04580.t1.mrna1.exon3;Name=Rr04580.t1;Parent=Rr04580.t1.mrna1;Target=Rr04580.t1 205 321 +
SC0000001	rubus_genome	exon	2265709	2265759	100	+	.	ID=Rr04580.t1.mrna1.exon4;Name=Rr04580.t1;Parent=Rr04580.t1.mrna1;Target=Rr04580.t1 322 372 +
SC0000001	rubus_genome	CDS	2264468	2264589	100	+	0	ID=Rr04580.t1.mrna1.cds1;Name=Rr04580.t1;Parent=Rr04580.t1.mrna1;Target=Rr04580.t1 1 122 +
SC0000001	rubus_genome	CDS	2264688	2264769	100	+	2	ID=Rr04580.t1.mrna1.cds2;Name=Rr04580.t1;Parent=Rr04580.t1.mrna1;Target=Rr04580.t1 123 204 +
SC0000001	rubus_genome	CDS	2264899	2265015	100	+	0	ID=Rr04580.t1.mrna1.cds3;Name=Rr04580.t1;Parent=Rr04580.t1.mrna1;Target=Rr04580.t1 205 321 +
SC0000001	rubus_genome	CDS	2265709	2265759	100	+	0	ID=Rr04580.t1.mrna1.cds4;Name=Rr04580.t1;Parent=Rr04580.t1.mrna1;Target=Rr04580.t1 322 372 +
SC0000001	rubus_genome	gene	2266584	2270953	.	-	.	ID=Rr04584.t1.path1;Name=Rr04584.t1
SC0000001	rubus_genome	mRNA	2266584	2270953	.	-	.	ID=Rr04584.t1.mrna1;Name=Rr04584.t1;Parent=Rr04584.t1.path1;coverage=100.0;identity=100.0;matches=1725;mismatches=0;indels=0;unknowns=0
SC0000001	rubus_genome	exon	2270750	2270953	100	-	.	ID=Rr04584.t1.mrna1.exon1;Name=Rr04584.t1;Parent=Rr04584.t1.mrna1;Target=Rr04584.t1 1 204 +
SC0000001	rubus_genome	exon	2269466	2269874	100	-	.	ID=Rr04584.t1.mrna1.exon2;Name=Rr04584.t1;Parent=Rr04584.t1.mrna1;Target=Rr04584.t1 205 613 +
SC0000001	rubus_genome	exon	2269251	2269378	100	-	.	ID=Rr04584.t1.mrna1.exon3;Name=Rr04584.t1;Parent=Rr04584.t1.mrna1;Target=Rr04584.t1 614 741 +
SC0000001	rubus_genome	exon	2269066	2269125	100	-	.	ID=Rr04584.t1.mrna1.exon4;Name=Rr04584.t1;Parent=Rr04584.t1.mrna1;Target=Rr04584.t1 742 801 +
SC0000001	rubus_genome	exon	2268369	2268518	100	-	.	ID=Rr04584.t1.mrna1.exon5;Name=Rr04584.t1;Parent=Rr04584.t1.mrna1;Target=Rr04584.t1 802 951 +
SC0000001	rubus_genome	exon	2268083	2268238	100	-	.	ID=Rr04584.t1.mrna1.exon6;Name=Rr04584.t1;Parent=Rr04584.t1.mrna1;Target=Rr04584.t1 952 1107 +
SC0000001	rubus_genome	exon	2267828	2267965	100	-	.	ID=Rr04584.t1.mrna1.exon7;Name=Rr04584.t1;Parent=Rr04584.t1.mrna1;Target=Rr04584.t1 1108 1245 +
SC0000001	rubus_genome	exon	2267651	2267724	100	-	.	ID=Rr04584.t1.mrna1.exon8;Name=Rr04584.t1;Parent=Rr04584.t1.mrna1;Target=Rr04584.t1 1246 1319 +
SC0000001	rubus_genome	exon	2267159	2267260	100	-	.	ID=Rr04584.t1.mrna1.exon9;Name=Rr04584.t1;Parent=Rr04584.t1.mrna1;Target=Rr04584.t1 1320 1421 +
SC0000001	rubus_genome	exon	2266794	2267046	100	-	.	ID=Rr04584.t1.mrna1.exon10;Name=Rr04584.t1;Parent=Rr04584.t1.mrna1;Target=Rr04584.t1 1422 1674 +
SC0000001	rubus_genome	exon	2266584	2266634	100	-	.	ID=Rr04584.t1.mrna1.exon11;Name=Rr04584.t1;Parent=Rr04584.t1.mrna1;Target=Rr04584.t1 1675 1725 +
SC0000001	rubus_genome	CDS	2270750	2270953	100	-	0	ID=Rr04584.t1.mrna1.cds1;Name=Rr04584.t1;Parent=Rr04584.t1.mrna1;Target=Rr04584.t1 1 204 +
SC0000001	rubus_genome	CDS	2269466	2269874	100	-	0	ID=Rr04584.t1.mrna1.cds2;Name=Rr04584.t1;Parent=Rr04584.t1.mrna1;Target=Rr04584.t1 205 613 +
SC0000001	rubus_genome	CDS	2269251	2269378	100	-	1	ID=Rr04584.t1.mrna1.cds3;Name=Rr04584.t1;Parent=Rr04584.t1.mrna1;Target=Rr04584.t1 614 741 +
SC0000001	rubus_genome	CDS	2269066	2269125	100	-	0	ID=Rr04584.t1.mrna1.cds4;Name=Rr04584.t1;Parent=Rr04584.t1.mrna1;Target=Rr04584.t1 742 801 +
SC0000001	rubus_genome	CDS	2268369	2268518	100	-	0	ID=Rr04584.t1.mrna1.cds5;Name=Rr04584.t1;Parent=Rr04584.t1.mrna1;Target=Rr04584.t1 802 951 +
SC0000001	rubus_genome	CDS	2268083	2268238	100	-	0	ID=Rr04584.t1.mrna1.cds6;Name=Rr04584.t1;Parent=Rr04584.t1.mrna1;Target=Rr04584.t1 952 1107 +
SC0000001	rubus_genome	CDS	2267828	2267965	100	-	0	ID=Rr04584.t1.mrna1.cds7;Name=Rr04584.t1;Parent=Rr04584.t1.mrna1;Target=Rr04584.t1 1108 1245 +
SC0000001	rubus_genome	CDS	2267651	2267724	100	-	0	ID=Rr04584.t1.mrna1.cds8;Name=Rr04584.t1;Parent=Rr04584.t1.mrna1;Target=Rr04584.t1 1246 1319 +
SC0000001	rubus_genome	CDS	2267159	2267260	100	-	2	ID=Rr04584.t1.mrna1.cds9;Name=Rr04584.t1;Parent=Rr04584.t1.mrna1;Target=Rr04584.t1 1320 1421 +
SC0000001	rubus_genome	CDS	2266794	2267046	100	-	2	ID=Rr04584.t1.mrna1.cds10;Name=Rr04584.t1;Parent=Rr04584.t1.mrna1;Target=Rr04584.t1 1422 1674 +
SC0000001	rubus_genome	CDS	2266584	2266634	100	-	0	ID=Rr04584.t1.mrna1.cds11;Name=Rr04584.t1;Parent=Rr04584.t1.mrna1;Target=Rr04584.t1 1675 1725 +
SC0000001	rubus_genome	gene	2271486	2272751	.	-	.	ID=Rr04588.t1.path1;Name=Rr04588.t1
SC0000001	rubus_genome	mRNA	2271486	2272751	.	-	.	ID=Rr04588.t1.mrna1;Name=Rr04588.t1;Parent=Rr04588.t1.path1;coverage=100.0;identity=100.0;matches=1020;mismatches=0;indels=0;unknowns=0
SC0000001	rubus_genome	exon	2272530	2272751	100	-	.	ID=Rr04588.t1.mrna1.exon1;Name=Rr04588.t1;Parent=Rr04588.t1.mrna1;Target=Rr04588.t1 1 222 +
SC0000001	rubus_genome	exon	2272016	2272378	100	-	.	ID=Rr04588.t1.mrna1.exon2;Name=Rr04588.t1;Parent=Rr04588.t1.mrna1;Target=Rr04588.t1 223 585 +
SC0000001	rubus_genome	exon	2271486	2271920	100	-	.	ID=Rr04588.t1.mrna1.exon3;Name=Rr04588.t1;Parent=Rr04588.t1.mrna1;Target=Rr04588.t1 586 1020 +
SC0000001	rubus_genome	CDS	2272530	2272751	100	-	0	ID=Rr04588.t1.mrna1.cds1;Name=Rr04588.t1;Parent=Rr04588.t1.mrna1;Target=Rr04588.t1 1 222 +
SC0000001	rubus_genome	CDS	2272016	2272378	100	-	0	ID=Rr04588.t1.mrna1.cds2;Name=Rr04588.t1;Parent=Rr04588.t1.mrna1;Target=Rr04588.t1 223 585 +
SC0000001	rubus_genome	CDS	2271486	2271920	100	-	0	ID=Rr04588.t1.mrna1.cds3;Name=Rr04588.t1;Parent=Rr04588.t1.mrna1;Target=Rr04588.t1 586 1020 +
SC0000001	rubus_genome	gene	2273378	2275468	.	-	.	ID=Rr04595.t1.path1;Name=Rr04595.t1
SC0000001	rubus_genome	mRNA	2273378	2275468	.	-	.	ID=Rr04595.t1.mrna1;Name=Rr04595.t1;Parent=Rr04595.t1.path1;coverage=100.0;identity=100.0;matches=522;mismatches=0;indels=0;unknowns=0
SC0000001	rubus_genome	exon	2275403	2275468	100	-	.	ID=Rr04595.t1.mrna1.exon1;Name=Rr04595.t1;Parent=Rr04595.t1.mrna1;Target=Rr04595.t1 1 66 +
SC0000001	rubus_genome	exon	2275035	2275085	100	-	.	ID=Rr04595.t1.mrna1.exon2;Name=Rr04595.t1;Parent=Rr04595.t1.mrna1;Target=Rr04595.t1 67 117 +
SC0000001	rubus_genome	exon	2274593	2274685	100	-	.	ID=Rr04595.t1.mrna1.exon3;Name=Rr04595.t1;Parent=Rr04595.t1.mrna1;Target=Rr04595.t1 118 210 +
SC0000001	rubus_genome	exon	2274077	2274171	100	-	.	ID=Rr04595.t1.mrna1.exon4;Name=Rr04595.t1;Parent=Rr04595.t1.mrna1;Target=Rr04595.t1 211 305 +
SC0000001	rubus_genome	exon	2273568	2273679	100	-	.	ID=Rr04595.t1.mrna1.exon5;Name=Rr04595.t1;Parent=Rr04595.t1.mrna1;Target=Rr04595.t1 306 417 +
SC0000001	rubus_genome	exon	2273378	2273482	100	-	.	ID=Rr04595.t1.mrna1.exon6;Name=Rr04595.t1;Parent=Rr04595.t1.mrna1;Target=Rr04595.t1 418 522 +
SC0000001	rubus_genome	CDS	2275403	2275468	100	-	0	ID=Rr04595.t1.mrna1.cds1;Name=Rr04595.t1;Parent=Rr04595.t1.mrna1;Target=Rr04595.t1 1 66 +
SC0000001	rubus_genome	CDS	2275035	2275085	100	-	0	ID=Rr04595.t1.mrna1.cds2;Name=Rr04595.t1;Parent=Rr04595.t1.mrna1;Target=Rr04595.t1 67 117 +
SC0000001	rubus_genome	CDS	2274593	2274685	100	-	0	ID=Rr04595.t1.mrna1.cds3;Name=Rr04595.t1;Parent=Rr04595.t1.mrna1;Target=Rr04595.t1 118 210 +
SC0000001	rubus_genome	CDS	2274077	2274171	100	-	0	ID=Rr04595.t1.mrna1.cds4;Name=Rr04595.t1;Parent=Rr04595.t1.mrna1;Target=Rr04595.t1 211 305 +
SC0000001	rubus_genome	CDS	2273568	2273679	100	-	2	ID=Rr04595.t1.mrna1.cds5;Name=Rr04595.t1;Parent=Rr04595.t1.mrna1;Target=Rr04595.t1 306 417 +
SC0000001	rubus_genome	CDS	2273378	2273482	100	-	0	ID=Rr04595.t1.mrna1.cds6;Name=Rr04595.t1;Parent=Rr04595.t1.mrna1;Target=Rr04595.t1 418 522 +
SC0000001	rubus_genome	gene	2278464	2279916	.	-	.	ID=Rr04597.t1.path1;Name=Rr04597.t1
SC0000001	rubus_genome	mRNA	2278464	2279916	.	-	.	ID=Rr04597.t1.mrna1;Name=Rr04597.t1;Parent=Rr04597.t1.path1;coverage=100.0;identity=100.0;matches=1140;mismatches=0;indels=0;unknowns=0
SC0000001	rubus_genome	exon	2279866	2279916	100	-	.	ID=Rr04597.t1.mrna1.exon1;Name=Rr04597.t1;Parent=Rr04597.t1.mrna1;Target=Rr04597.t1 1 51 +
SC0000001	rubus_genome	exon	2279089	2279760	100	-	.	ID=Rr04597.t1.mrna1.exon2;Name=Rr04597.t1;Parent=Rr04597.t1.mrna1;Target=Rr04597.t1 52 723 +
SC0000001	rubus_genome	exon	2278464	2278880	100	-	.	ID=Rr04597.t1.mrna1.exon3;Name=Rr04597.t1;Parent=Rr04597.t1.mrna1;Target=Rr04597.t1 724 1140 +
SC0000001	rubus_genome	CDS	2279866	2279916	100	-	0	ID=Rr04597.t1.mrna1.cds1;Name=Rr04597.t1;Parent=Rr04597.t1.mrna1;Target=Rr04597.t1 1 51 +
SC0000001	rubus_genome	CDS	2279089	2279760	100	-	0	ID=Rr04597.t1.mrna1.cds2;Name=Rr04597.t1;Parent=Rr04597.t1.mrna1;Target=Rr04597.t1 52 723 +
SC0000001	rubus_genome	CDS	2278464	2278880	100	-	0	ID=Rr04597.t1.mrna1.cds3;Name=Rr04597.t1;Parent=Rr04597.t1.mrna1;Target=Rr04597.t1 724 1140 +
SC0000001	rubus_genome	gene	2285657	2285968	.	+	.	ID=Rr04601.t1.path1;Name=Rr04601.t1
SC0000001	rubus_genome	mRNA	2285657	2285968	.	+	.	ID=Rr04601.t1.mrna1;Name=Rr04601.t1;Parent=Rr04601.t1.path1;coverage=100.0;identity=100.0;matches=312;mismatches=0;indels=0;unknowns=0
SC0000001	rubus_genome	exon	2285657	2285968	100	+	.	ID=Rr04601.t1.mrna1.exon1;Name=Rr04601.t1;Parent=Rr04601.t1.mrna1;Target=Rr04601.t1 312 1 .
SC0000001	rubus_genome	CDS	2285657	2285968	100	+	0	ID=Rr04601.t1.mrna1.cds1;Name=Rr04601.t1;Parent=Rr04601.t1.mrna1;Target=Rr04601.t1 312 1 .
SC0000001	rubus_genome	gene	2287365	2296873	.	+	.	ID=Rr04611.t1.path1;Name=Rr04611.t1
SC0000001	rubus_genome	mRNA	2287365	2296873	.	+	.	ID=Rr04611.t1.mrna1;Name=Rr04611.t1;Parent=Rr04611.t1.path1;coverage=100.0;identity=100.0;matches=2865;mismatches=0;indels=0;unknowns=0
SC0000001	rubus_genome	exon	2287365	2287481	100	+	.	ID=Rr04611.t1.mrna1.exon1;Name=Rr04611.t1;Parent=Rr04611.t1.mrna1;Target=Rr04611.t1 1 117 +
SC0000001	rubus_genome	exon	2287945	2288057	100	+	.	ID=Rr04611.t1.mrna1.exon2;Name=Rr04611.t1;Parent=Rr04611.t1.mrna1;Target=Rr04611.t1 118 230 +
SC0000001	rubus_genome	exon	2288147	2288273	100	+	.	ID=Rr04611.t1.mrna1.exon3;Name=Rr04611.t1;Parent=Rr04611.t1.mrna1;Target=Rr04611.t1 231 357 +
SC0000001	rubus_genome	exon	2288636	2288734	100	+	.	ID=Rr04611.t1.mrna1.exon4;Name=Rr04611.t1;Parent=Rr04611.t1.mrna1;Target=Rr04611.t1 358 456 +
SC0000001	rubus_genome	exon	2288807	2288875	100	+	.	ID=Rr04611.t1.mrna1.exon5;Name=Rr04611.t1;Parent=Rr04611.t1.mrna1;Target=Rr04611.t1 457 525 +
SC0000001	rubus_genome	exon	2288963	2289097	100	+	.	ID=Rr04611.t1.mrna1.exon6;Name=Rr04611.t1;Parent=Rr04611.t1.mrna1;Target=Rr04611.t1 526 660 +
SC0000001	rubus_genome	exon	2289168	2289236	100	+	.	ID=Rr04611.t1.mrna1.exon7;Name=Rr04611.t1;Parent=Rr04611.t1.mrna1;Target=Rr04611.t1 661 729 +
SC0000001	rubus_genome	exon	2289769	2289824	100	+	.	ID=Rr04611.t1.mrna1.exon8;Name=Rr04611.t1;Parent=Rr04611.t1.mrna1;Target=Rr04611.t1 730 785 +
SC0000001	rubus_genome	exon	2289899	2290058	100	+	.	ID=Rr04611.t1.mrna1.exon9;Name=Rr04611.t1;Parent=Rr04611.t1.mrna1;Target=Rr04611.t1 786 945 +
SC0000001	rubus_genome	exon	2290667	2290831	100	+	.	ID=Rr04611.t1.mrna1.exon10;Name=Rr04611.t1;Parent=Rr04611.t1.mrna1;Target=Rr04611.t1 946 1110 +
SC0000001	rubus_genome	exon	2291306	2291390	100	+	.	ID=Rr04611.t1.mrna1.exon11;Name=Rr04611.t1;Parent=Rr04611.t1.mrna1;Target=Rr04611.t1 1111 1195 +
SC0000001	rubus_genome	exon	2291699	2291932	100	+	.	ID=Rr04611.t1.mrna1.exon12;Name=Rr04611.t1;Parent=Rr04611.t1.mrna1;Target=Rr04611.t1 1196 1429 +
SC0000001	rubus_genome	exon	2292038	2292132	100	+	.	ID=Rr04611.t1.mrna1.exon13;Name=Rr04611.t1;Parent=Rr04611.t1.mrna1;Target=Rr04611.t1 1430 1524 +
SC0000001	rubus_genome	exon	2292301	2292343	100	+	.	ID=Rr04611.t1.mrna1.exon14;Name=Rr04611.t1;Parent=Rr04611.t1.mrna1;Target=Rr04611.t1 1525 1567 +
SC0000001	rubus_genome	exon	2293111	2293268	100	+	.	ID=Rr04611.t1.mrna1.exon15;Name=Rr04611.t1;Parent=Rr04611.t1.mrna1;Target=Rr04611.t1 1568 1725 +
SC0000001	rubus_genome	exon	2293756	2293866	100	+	.	ID=Rr04611.t1.mrna1.exon16;Name=Rr04611.t1;Parent=Rr04611.t1.mrna1;Target=Rr04611.t1 1726 1836 +
SC0000001	rubus_genome	exon	2294009	2294077	100	+	.	ID=Rr04611.t1.mrna1.exon17;Name=Rr04611.t1;Parent=Rr04611.t1.mrna1;Target=Rr04611.t1 1837 1905 +
SC0000001	rubus_genome	exon	2294184	2294327	100	+	.	ID=Rr04611.t1.mrna1.exon18;Name=Rr04611.t1;Parent=Rr04611.t1.mrna1;Target=Rr04611.t1 1906 2049 +
SC0000001	rubus_genome	exon	2294774	2294848	100	+	.	ID=Rr04611.t1.mrna1.exon19;Name=Rr04611.t1;Parent=Rr04611.t1.mrna1;Target=Rr04611.t1 2050 2124 +
SC0000001	rubus_genome	exon	2294930	2295106	100	+	.	ID=Rr04611.t1.mrna1.exon20;Name=Rr04611.t1;Parent=Rr04611.t1.mrna1;Target=Rr04611.t1 2125 2301 +
SC0000001	rubus_genome	exon	2295211	2295296	100	+	.	ID=Rr04611.t1.mrna1.exon21;Name=Rr04611.t1;Parent=Rr04611.t1.mrna1;Target=Rr04611.t1 2302 2387 +
SC0000001	rubus_genome	exon	2295448	2295502	100	+	.	ID=Rr04611.t1.mrna1.exon22;Name=Rr04611.t1;Parent=Rr04611.t1.mrna1;Target=Rr04611.t1 2388 2442 +
SC0000001	rubus_genome	exon	2296067	2296192	100	+	.	ID=Rr04611.t1.mrna1.exon23;Name=Rr04611.t1;Parent=Rr04611.t1.mrna1;Target=Rr04611.t1 2443 2568 +
SC0000001	rubus_genome	exon	2296338	2296451	100	+	.	ID=Rr04611.t1.mrna1.exon24;Name=Rr04611.t1;Parent=Rr04611.t1.mrna1;Target=Rr04611.t1 2569 2682 +
SC0000001	rubus_genome	exon	2296623	2296739	100	+	.	ID=Rr04611.t1.mrna1.exon25;Name=Rr04611.t1;Parent=Rr04611.t1.mrna1;Target=Rr04611.t1 2683 2799 +
SC0000001	rubus_genome	exon	2296808	2296873	100	+	.	ID=Rr04611.t1.mrna1.exon26;Name=Rr04611.t1;Parent=Rr04611.t1.mrna1;Target=Rr04611.t1 2800 2865 +
SC0000001	rubus_genome	CDS	2287365	2287481	100	+	0	ID=Rr04611.t1.mrna1.cds1;Name=Rr04611.t1;Parent=Rr04611.t1.mrna1;Target=Rr04611.t1 1 117 +
SC0000001	rubus_genome	CDS	2287945	2288057	100	+	0	ID=Rr04611.t1.mrna1.cds2;Name=Rr04611.t1;Parent=Rr04611.t1.mrna1;Target=Rr04611.t1 118 230 +
SC0000001	rubus_genome	CDS	2288147	2288273	100	+	2	ID=Rr04611.t1.mrna1.cds3;Name=Rr04611.t1;Parent=Rr04611.t1.mrna1;Target=Rr04611.t1 231 357 +
SC0000001	rubus_genome	CDS	2288636	2288734	100	+	0	ID=Rr04611.t1.mrna1.cds4;Name=Rr04611.t1;Parent=Rr04611.t1.mrna1;Target=Rr04611.t1 358 456 +
SC0000001	rubus_genome	CDS	2288807	2288875	100	+	0	ID=Rr04611.t1.mrna1.cds5;Name=Rr04611.t1;Parent=Rr04611.t1.mrna1;Target=Rr04611.t1 457 525 +
SC0000001	rubus_genome	CDS	2288963	2289097	100	+	0	ID=Rr04611.t1.mrna1.cds6;Name=Rr04611.t1;Parent=Rr04611.t1.mrna1;Target=Rr04611.t1 526 660 +
SC0000001	rubus_genome	CDS	2289168	2289236	100	+	0	ID=Rr04611.t1.mrna1.cds7;Name=Rr04611.t1;Parent=Rr04611.t1.mrna1;Target=Rr04611.t1 661 729 +
SC0000001	rubus_genome	CDS	2289769	2289824	100	+	0	ID=Rr04611.t1.mrna1.cds8;Name=Rr04611.t1;Parent=Rr04611.t1.mrna1;Target=Rr04611.t1 730 785 +
SC0000001	rubus_genome	CDS	2289899	2290058	100	+	2	ID=Rr04611.t1.mrna1.cds9;Name=Rr04611.t1;Parent=Rr04611.t1.mrna1;Target=Rr04611.t1 786 945 +
SC0000001	rubus_genome	CDS	2290667	2290831	100	+	0	ID=Rr04611.t1.mrna1.cds10;Name=Rr04611.t1;Parent=Rr04611.t1.mrna1;Target=Rr04611.t1 946 1110 +
SC0000001	rubus_genome	CDS	2291306	2291390	100	+	0	ID=Rr04611.t1.mrna1.cds11;Name=Rr04611.t1;Parent=Rr04611.t1.mrna1;Target=Rr04611.t1 1111 1195 +
SC0000001	rubus_genome	CDS	2291699	2291932	100	+	1	ID=Rr04611.t1.mrna1.cds12;Name=Rr04611.t1;Parent=Rr04611.t1.mrna1;Target=Rr04611.t1 1196 1429 +
SC0000001	rubus_genome	CDS	2292038	2292132	100	+	1	ID=Rr04611.t1.mrna1.cds13;Name=Rr04611.t1;Parent=Rr04611.t1.mrna1;Target=Rr04611.t1 1430 1524 +
SC0000001	rubus_genome	CDS	2292301	2292343	100	+	0	ID=Rr04611.t1.mrna1.cds14;Name=Rr04611.t1;Parent=Rr04611.t1.mrna1;Target=Rr04611.t1 1525 1567 +
SC0000001	rubus_genome	CDS	2293111	2293268	100	+	1	ID=Rr04611.t1.mrna1.cds15;Name=Rr04611.t1;Parent=Rr04611.t1.mrna1;Target=Rr04611.t1 1568 1725 +
SC0000001	rubus_genome	CDS	2293756	2293866	100	+	0	ID=Rr04611.t1.mrna1.cds16;Name=Rr04611.t1;Parent=Rr04611.t1.mrna1;Target=Rr04611.t1 1726 1836 +
SC0000001	rubus_genome	CDS	2294009	2294077	100	+	0	ID=Rr04611.t1.mrna1.cds17;Name=Rr04611.t1;Parent=Rr04611.t1.mrna1;Target=Rr04611.t1 1837 1905 +
SC0000001	rubus_genome	CDS	2294184	2294327	100	+	0	ID=Rr04611.t1.mrna1.cds18;Name=Rr04611.t1;Parent=Rr04611.t1.mrna1;Target=Rr04611.t1 1906 2049 +
SC0000001	rubus_genome	CDS	2294774	2294848	100	+	0	ID=Rr04611.t1.mrna1.cds19;Name=Rr04611.t1;Parent=Rr04611.t1.mrna1;Target=Rr04611.t1 2050 2124 +
SC0000001	rubus_genome	CDS	2294930	2295106	100	+	0	ID=Rr04611.t1.mrna1.cds20;Name=Rr04611.t1;Parent=Rr04611.t1.mrna1;Target=Rr04611.t1 2125 2301 +
SC0000001	rubus_genome	CDS	2295211	2295296	100	+	0	ID=Rr04611.t1.mrna1.cds21;Name=Rr04611.t1;Parent=Rr04611.t1.mrna1;Target=Rr04611.t1 2302 2387 +
SC0000001	rubus_genome	CDS	2295448	2295502	100	+	2	ID=Rr04611.t1.mrna1.cds22;Name=Rr04611.t1;Parent=Rr04611.t1.mrna1;Target=Rr04611.t1 2388 2442 +
SC0000001	rubus_genome	CDS	2296067	2296192	100	+	0	ID=Rr04611.t1.mrna1.cds23;Name=Rr04611.t1;Parent=Rr04611.t1.mrna1;Target=Rr04611.t1 2443 2568 +
SC0000001	rubus_genome	CDS	2296338	2296451	100	+	0	ID=Rr04611.t1.mrna1.cds24;Name=Rr04611.t1;Parent=Rr04611.t1.mrna1;Target=Rr04611.t1 2569 2682 +
SC0000001	rubus_genome	CDS	2296623	2296739	100	+	0	ID=Rr04611.t1.mrna1.cds25;Name=Rr04611.t1;Parent=Rr04611.t1.mrna1;Target=Rr04611.t1 2683 2799 +
SC0000001	rubus_genome	CDS	2296808	2296873	100	+	0	ID=Rr04611.t1.mrna1.cds26;Name=Rr04611.t1;Parent=Rr04611.t1.mrna1;Target=Rr04611.t1 2800 2865 +
SC0000001	rubus_genome	gene	2297829	2301314	.	+	.	ID=Rr04615.t1.path1;Name=Rr04615.t1
SC0000001	rubus_genome	mRNA	2297829	2301314	.	+	.	ID=Rr04615.t1.mrna1;Name=Rr04615.t1;Parent=Rr04615.t1.path1;coverage=100.0;identity=100.0;matches=1185;mismatches=0;indels=0;unknowns=0
SC0000001	rubus_genome	exon	2297829	2298077	100	+	.	ID=Rr04615.t1.mrna1.exon1;Name=Rr04615.t1;Parent=Rr04615.t1.mrna1;Target=Rr04615.t1 1 249 +
SC0000001	rubus_genome	exon	2298179	2298273	100	+	.	ID=Rr04615.t1.mrna1.exon2;Name=Rr04615.t1;Parent=Rr04615.t1.mrna1;Target=Rr04615.t1 250 344 +
SC0000001	rubus_genome	exon	2298395	2298545	100	+	.	ID=Rr04615.t1.mrna1.exon3;Name=Rr04615.t1;Parent=Rr04615.t1.mrna1;Target=Rr04615.t1 345 495 +
SC0000001	rubus_genome	exon	2298796	2298887	100	+	.	ID=Rr04615.t1.mrna1.exon4;Name=Rr04615.t1;Parent=Rr04615.t1.mrna1;Target=Rr04615.t1 496 587 +
SC0000001	rubus_genome	exon	2298985	2299084	100	+	.	ID=Rr04615.t1.mrna1.exon5;Name=Rr04615.t1;Parent=Rr04615.t1.mrna1;Target=Rr04615.t1 588 687 +
SC0000001	rubus_genome	exon	2299441	2299507	100	+	.	ID=Rr04615.t1.mrna1.exon6;Name=Rr04615.t1;Parent=Rr04615.t1.mrna1;Target=Rr04615.t1 688 754 +
SC0000001	rubus_genome	exon	2299609	2299729	100	+	.	ID=Rr04615.t1.mrna1.exon7;Name=Rr04615.t1;Parent=Rr04615.t1.mrna1;Target=Rr04615.t1 755 875 +
SC0000001	rubus_genome	exon	2299969	2300085	100	+	.	ID=Rr04615.t1.mrna1.exon8;Name=Rr04615.t1;Parent=Rr04615.t1.mrna1;Target=Rr04615.t1 876 992 +
SC0000001	rubus_genome	exon	2300190	2300257	100	+	.	ID=Rr04615.t1.mrna1.exon9;Name=Rr04615.t1;Parent=Rr04615.t1.mrna1;Target=Rr04615.t1 993 1060 +
SC0000001	rubus_genome	exon	2301190	2301314	100	+	.	ID=Rr04615.t1.mrna1.exon10;Name=Rr04615.t1;Parent=Rr04615.t1.mrna1;Target=Rr04615.t1 1061 1185 +
SC0000001	rubus_genome	CDS	2297829	2298077	100	+	0	ID=Rr04615.t1.mrna1.cds1;Name=Rr04615.t1;Parent=Rr04615.t1.mrna1;Target=Rr04615.t1 1 249 +
SC0000001	rubus_genome	CDS	2298179	2298273	100	+	0	ID=Rr04615.t1.mrna1.cds2;Name=Rr04615.t1;Parent=Rr04615.t1.mrna1;Target=Rr04615.t1 250 344 +
SC0000001	rubus_genome	CDS	2298395	2298545	100	+	2	ID=Rr04615.t1.mrna1.cds3;Name=Rr04615.t1;Parent=Rr04615.t1.mrna1;Target=Rr04615.t1 345 495 +
SC0000001	rubus_genome	CDS	2298796	2298887	100	+	0	ID=Rr04615.t1.mrna1.cds4;Name=Rr04615.t1;Parent=Rr04615.t1.mrna1;Target=Rr04615.t1 496 587 +
SC0000001	rubus_genome	CDS	2298985	2299084	100	+	2	ID=Rr04615.t1.mrna1.cds5;Name=Rr04615.t1;Parent=Rr04615.t1.mrna1;Target=Rr04615.t1 588 687 +
SC0000001	rubus_genome	CDS	2299441	2299507	100	+	0	ID=Rr04615.t1.mrna1.cds6;Name=Rr04615.t1;Parent=Rr04615.t1.mrna1;Target=Rr04615.t1 688 754 +
SC0000001	rubus_genome	CDS	2299609	2299729	100	+	1	ID=Rr04615.t1.mrna1.cds7;Name=Rr04615.t1;Parent=Rr04615.t1.mrna1;Target=Rr04615.t1 755 875 +
SC0000001	rubus_genome	CDS	2299969	2300085	100	+	2	ID=Rr04615.t1.mrna1.cds8;Name=Rr04615.t1;Parent=Rr04615.t1.mrna1;Target=Rr04615.t1 876 992 +
SC0000001	rubus_genome	CDS	2300190	2300257	100	+	2	ID=Rr04615.t1.mrna1.cds9;Name=Rr04615.t1;Parent=Rr04615.t1.mrna1;Target=Rr04615.t1 993 1060 +
SC0000001	rubus_genome	CDS	2301190	2301314	100	+	1	ID=Rr04615.t1.mrna1.cds10;Name=Rr04615.t1;Parent=Rr04615.t1.mrna1;Target=Rr04615.t1 1061 1185 +
SC0000001	rubus_genome	gene	2302009	2305419	.	-	.	ID=Rr04622.t1.path1;Name=Rr04622.t1
SC0000001	rubus_genome	mRNA	2302009	2305419	.	-	.	ID=Rr04622.t1.mrna1;Name=Rr04622.t1;Parent=Rr04622.t1.path1;coverage=100.0;identity=100.0;matches=2046;mismatches=0;indels=0;unknowns=0
SC0000001	rubus_genome	exon	2305093	2305419	100	-	.	ID=Rr04622.t1.mrna1.exon1;Name=Rr04622.t1;Parent=Rr04622.t1.mrna1;Target=Rr04622.t1 1 327 +
SC0000001	rubus_genome	exon	2304960	2305008	100	-	.	ID=Rr04622.t1.mrna1.exon2;Name=Rr04622.t1;Parent=Rr04622.t1.mrna1;Target=Rr04622.t1 328 376 +
SC0000001	rubus_genome	exon	2304651	2304858	100	-	.	ID=Rr04622.t1.mrna1.exon3;Name=Rr04622.t1;Parent=Rr04622.t1.mrna1;Target=Rr04622.t1 377 584 +
SC0000001	rubus_genome	exon	2304379	2304550	100	-	.	ID=Rr04622.t1.mrna1.exon4;Name=Rr04622.t1;Parent=Rr04622.t1.mrna1;Target=Rr04622.t1 585 756 +
SC0000001	rubus_genome	exon	2304091	2304156	100	-	.	ID=Rr04622.t1.mrna1.exon5;Name=Rr04622.t1;Parent=Rr04622.t1.mrna1;Target=Rr04622.t1 757 822 +
SC0000001	rubus_genome	exon	2303775	2303888	100	-	.	ID=Rr04622.t1.mrna1.exon6;Name=Rr04622.t1;Parent=Rr04622.t1.mrna1;Target=Rr04622.t1 823 936 +
SC0000001	rubus_genome	exon	2303577	2303693	100	-	.	ID=Rr04622.t1.mrna1.exon7;Name=Rr04622.t1;Parent=Rr04622.t1.mrna1;Target=Rr04622.t1 937 1053 +
SC0000001	rubus_genome	exon	2303349	2303475	100	-	.	ID=Rr04622.t1.mrna1.exon8;Name=Rr04622.t1;Parent=Rr04622.t1.mrna1;Target=Rr04622.t1 1054 1180 +
SC0000001	rubus_genome	exon	2302965	2303251	100	-	.	ID=Rr04622.t1.mrna1.exon9;Name=Rr04622.t1;Parent=Rr04622.t1.mrna1;Target=Rr04622.t1 1181 1467 +
SC0000001	rubus_genome	exon	2302675	2302868	100	-	.	ID=Rr04622.t1.mrna1.exon10;Name=Rr04622.t1;Parent=Rr04622.t1.mrna1;Target=Rr04622.t1 1468 1661 +
SC0000001	rubus_genome	exon	2302512	2302588	100	-	.	ID=Rr04622.t1.mrna1.exon11;Name=Rr04622.t1;Parent=Rr04622.t1.mrna1;Target=Rr04622.t1 1662 1738 +
SC0000001	rubus_genome	exon	2302336	2302412	100	-	.	ID=Rr04622.t1.mrna1.exon12;Name=Rr04622.t1;Parent=Rr04622.t1.mrna1;Target=Rr04622.t1 1739 1815 +
SC0000001	rubus_genome	exon	2302009	2302239	100	-	.	ID=Rr04622.t1.mrna1.exon13;Name=Rr04622.t1;Parent=Rr04622.t1.mrna1;Target=Rr04622.t1 1816 2046 +
SC0000001	rubus_genome	CDS	2305093	2305419	100	-	0	ID=Rr04622.t1.mrna1.cds1;Name=Rr04622.t1;Parent=Rr04622.t1.mrna1;Target=Rr04622.t1 1 327 +
SC0000001	rubus_genome	CDS	2304960	2305008	100	-	0	ID=Rr04622.t1.mrna1.cds2;Name=Rr04622.t1;Parent=Rr04622.t1.mrna1;Target=Rr04622.t1 328 376 +
SC0000001	rubus_genome	CDS	2304651	2304858	100	-	1	ID=Rr04622.t1.mrna1.cds3;Name=Rr04622.t1;Parent=Rr04622.t1.mrna1;Target=Rr04622.t1 377 584 +
SC0000001	rubus_genome	CDS	2304379	2304550	100	-	2	ID=Rr04622.t1.mrna1.cds4;Name=Rr04622.t1;Parent=Rr04622.t1.mrna1;Target=Rr04622.t1 585 756 +
SC0000001	rubus_genome	CDS	2304091	2304156	100	-	0	ID=Rr04622.t1.mrna1.cds5;Name=Rr04622.t1;Parent=Rr04622.t1.mrna1;Target=Rr04622.t1 757 822 +
SC0000001	rubus_genome	CDS	2303775	2303888	100	-	0	ID=Rr04622.t1.mrna1.cds6;Name=Rr04622.t1;Parent=Rr04622.t1.mrna1;Target=Rr04622.t1 823 936 +
SC0000001	rubus_genome	CDS	2303577	2303693	100	-	0	ID=Rr04622.t1.mrna1.cds7;Name=Rr04622.t1;Parent=Rr04622.t1.mrna1;Target=Rr04622.t1 937 1053 +
SC0000001	rubus_genome	CDS	2303349	2303475	100	-	0	ID=Rr04622.t1.mrna1.cds8;Name=Rr04622.t1;Parent=Rr04622.t1.mrna1;Target=Rr04622.t1 1054 1180 +
SC0000001	rubus_genome	CDS	2302965	2303251	100	-	1	ID=Rr04622.t1.mrna1.cds9;Name=Rr04622.t1;Parent=Rr04622.t1.mrna1;Target=Rr04622.t1 1181 1467 +
SC0000001	rubus_genome	CDS	2302675	2302868	100	-	0	ID=Rr04622.t1.mrna1.cds10;Name=Rr04622.t1;Parent=Rr04622.t1.mrna1;Target=Rr04622.t1 1468 1661 +
SC0000001	rubus_genome	CDS	2302512	2302588	100	-	2	ID=Rr04622.t1.mrna1.cds11;Name=Rr04622.t1;Parent=Rr04622.t1.mrna1;Target=Rr04622.t1 1662 1738 +
SC0000001	rubus_genome	CDS	2302336	2302412	100	-	1	ID=Rr04622.t1.mrna1.cds12;Name=Rr04622.t1;Parent=Rr04622.t1.mrna1;Target=Rr04622.t1 1739 1815 +
SC0000001	rubus_genome	CDS	2302009	2302239	100	-	0	ID=Rr04622.t1.mrna1.cds13;Name=Rr04622.t1;Parent=Rr04622.t1.mrna1;Target=Rr04622.t1 1816 2046 +
SC0000001	rubus_genome	gene	2310825	2311334	.	+	.	ID=Rr04629.t1.path1;Name=Rr04629.t1
SC0000001	rubus_genome	mRNA	2310825	2311334	.	+	.	ID=Rr04629.t1.mrna1;Name=Rr04629.t1;Parent=Rr04629.t1.path1;coverage=100.0;identity=100.0;matches=294;mismatches=0;indels=0;unknowns=0
SC0000001	rubus_genome	exon	2310825	2310929	100	+	.	ID=Rr04629.t1.mrna1.exon1;Name=Rr04629.t1;Parent=Rr04629.t1.mrna1;Target=Rr04629.t1 1 105 +
SC0000001	rubus_genome	exon	2311033	2311172	100	+	.	ID=Rr04629.t1.mrna1.exon2;Name=Rr04629.t1;Parent=Rr04629.t1.mrna1;Target=Rr04629.t1 106 245 +
SC0000001	rubus_genome	exon	2311286	2311334	100	+	.	ID=Rr04629.t1.mrna1.exon3;Name=Rr04629.t1;Parent=Rr04629.t1.mrna1;Target=Rr04629.t1 246 294 +
SC0000001	rubus_genome	CDS	2310825	2310929	100	+	0	ID=Rr04629.t1.mrna1.cds1;Name=Rr04629.t1;Parent=Rr04629.t1.mrna1;Target=Rr04629.t1 1 105 +
SC0000001	rubus_genome	CDS	2311033	2311172	100	+	0	ID=Rr04629.t1.mrna1.cds2;Name=Rr04629.t1;Parent=Rr04629.t1.mrna1;Target=Rr04629.t1 106 245 +
SC0000001	rubus_genome	CDS	2311286	2311334	100	+	2	ID=Rr04629.t1.mrna1.cds3;Name=Rr04629.t1;Parent=Rr04629.t1.mrna1;Target=Rr04629.t1 246 294 +
SC0000001	rubus_genome	gene	2313821	2319292	.	+	.	ID=Rr04638.t1.path1;Name=Rr04638.t1
SC0000001	rubus_genome	mRNA	2313821	2319292	.	+	.	ID=Rr04638.t1.mrna1;Name=Rr04638.t1;Parent=Rr04638.t1.path1;coverage=100.0;identity=100.0;matches=1689;mismatches=0;indels=0;unknowns=0
SC0000001	rubus_genome	exon	2313821	2314189	100	+	.	ID=Rr04638.t1.mrna1.exon1;Name=Rr04638.t1;Parent=Rr04638.t1.mrna1;Target=Rr04638.t1 1 369 +
SC0000001	rubus_genome	exon	2314676	2314745	100	+	.	ID=Rr04638.t1.mrna1.exon2;Name=Rr04638.t1;Parent=Rr04638.t1.mrna1;Target=Rr04638.t1 370 439 +
SC0000001	rubus_genome	exon	2315970	2316037	100	+	.	ID=Rr04638.t1.mrna1.exon3;Name=Rr04638.t1;Parent=Rr04638.t1.mrna1;Target=Rr04638.t1 440 507 +
SC0000001	rubus_genome	exon	2316146	2316234	100	+	.	ID=Rr04638.t1.mrna1.exon4;Name=Rr04638.t1;Parent=Rr04638.t1.mrna1;Target=Rr04638.t1 508 596 +
SC0000001	rubus_genome	exon	2316518	2316715	100	+	.	ID=Rr04638.t1.mrna1.exon5;Name=Rr04638.t1;Parent=Rr04638.t1.mrna1;Target=Rr04638.t1 597 794 +
SC0000001	rubus_genome	exon	2317464	2317668	100	+	.	ID=Rr04638.t1.mrna1.exon6;Name=Rr04638.t1;Parent=Rr04638.t1.mrna1;Target=Rr04638.t1 795 999 +
SC0000001	rubus_genome	exon	2317781	2317948	100	+	.	ID=Rr04638.t1.mrna1.exon7;Name=Rr04638.t1;Parent=Rr04638.t1.mrna1;Target=Rr04638.t1 1000 1167 +
SC0000001	rubus_genome	exon	2318426	2318593	100	+	.	ID=Rr04638.t1.mrna1.exon8;Name=Rr04638.t1;Parent=Rr04638.t1.mrna1;Target=Rr04638.t1 1168 1335 +
SC0000001	rubus_genome	exon	2318685	2318875	100	+	.	ID=Rr04638.t1.mrna1.exon9;Name=Rr04638.t1;Parent=Rr04638.t1.mrna1;Target=Rr04638.t1 1336 1526 +
SC0000001	rubus_genome	exon	2319130	2319292	100	+	.	ID=Rr04638.t1.mrna1.exon10;Name=Rr04638.t1;Parent=Rr04638.t1.mrna1;Target=Rr04638.t1 1527 1689 +
SC0000001	rubus_genome	CDS	2313821	2314189	100	+	0	ID=Rr04638.t1.mrna1.cds1;Name=Rr04638.t1;Parent=Rr04638.t1.mrna1;Target=Rr04638.t1 1 369 +
SC0000001	rubus_genome	CDS	2314676	2314745	100	+	0	ID=Rr04638.t1.mrna1.cds2;Name=Rr04638.t1;Parent=Rr04638.t1.mrna1;Target=Rr04638.t1 370 439 +
SC0000001	rubus_genome	CDS	2315970	2316037	100	+	1	ID=Rr04638.t1.mrna1.cds3;Name=Rr04638.t1;Parent=Rr04638.t1.mrna1;Target=Rr04638.t1 440 507 +
SC0000001	rubus_genome	CDS	2316146	2316234	100	+	0	ID=Rr04638.t1.mrna1.cds4;Name=Rr04638.t1;Parent=Rr04638.t1.mrna1;Target=Rr04638.t1 508 596 +
SC0000001	rubus_genome	CDS	2316518	2316715	100	+	2	ID=Rr04638.t1.mrna1.cds5;Name=Rr04638.t1;Parent=Rr04638.t1.mrna1;Target=Rr04638.t1 597 794 +
SC0000001	rubus_genome	CDS	2317464	2317668	100	+	2	ID=Rr04638.t1.mrna1.cds6;Name=Rr04638.t1;Parent=Rr04638.t1.mrna1;Target=Rr04638.t1 795 999 +
SC0000001	rubus_genome	CDS	2317781	2317948	100	+	0	ID=Rr04638.t1.mrna1.cds7;Name=Rr04638.t1;Parent=Rr04638.t1.mrna1;Target=Rr04638.t1 1000 1167 +
SC0000001	rubus_genome	CDS	2318426	2318593	100	+	0	ID=Rr04638.t1.mrna1.cds8;Name=Rr04638.t1;Parent=Rr04638.t1.mrna1;Target=Rr04638.t1 1168 1335 +
SC0000001	rubus_genome	CDS	2318685	2318875	100	+	0	ID=Rr04638.t1.mrna1.cds9;Name=Rr04638.t1;Parent=Rr04638.t1.mrna1;Target=Rr04638.t1 1336 1526 +
SC0000001	rubus_genome	CDS	2319130	2319292	100	+	2	ID=Rr04638.t1.mrna1.cds10;Name=Rr04638.t1;Parent=Rr04638.t1.mrna1;Target=Rr04638.t1 1527 1689 +
SC0000001	rubus_genome	gene	2321125	2323823	.	+	.	ID=Rr04643.t1.path1;Name=Rr04643.t1
SC0000001	rubus_genome	mRNA	2321125	2323823	.	+	.	ID=Rr04643.t1.mrna1;Name=Rr04643.t1;Parent=Rr04643.t1.path1;coverage=100.0;identity=100.0;matches=852;mismatches=0;indels=0;unknowns=0
SC0000001	rubus_genome	exon	2321125	2321179	100	+	.	ID=Rr04643.t1.mrna1.exon1;Name=Rr04643.t1;Parent=Rr04643.t1.mrna1;Target=Rr04643.t1 1 55 +
SC0000001	rubus_genome	exon	2321260	2321384	100	+	.	ID=Rr04643.t1.mrna1.exon2;Name=Rr04643.t1;Parent=Rr04643.t1.mrna1;Target=Rr04643.t1 56 180 +
SC0000001	rubus_genome	exon	2321471	2321531	100	+	.	ID=Rr04643.t1.mrna1.exon3;Name=Rr04643.t1;Parent=Rr04643.t1.mrna1;Target=Rr04643.t1 181 241 +
SC0000001	rubus_genome	exon	2321654	2321722	100	+	.	ID=Rr04643.t1.mrna1.exon4;Name=Rr04643.t1;Parent=Rr04643.t1.mrna1;Target=Rr04643.t1 242 310 +
SC0000001	rubus_genome	exon	2321890	2322008	100	+	.	ID=Rr04643.t1.mrna1.exon5;Name=Rr04643.t1;Parent=Rr04643.t1.mrna1;Target=Rr04643.t1 311 429 +
SC0000001	rubus_genome	exon	2322571	2322718	100	+	.	ID=Rr04643.t1.mrna1.exon6;Name=Rr04643.t1;Parent=Rr04643.t1.mrna1;Target=Rr04643.t1 430 577 +
SC0000001	rubus_genome	exon	2322878	2323022	100	+	.	ID=Rr04643.t1.mrna1.exon7;Name=Rr04643.t1;Parent=Rr04643.t1.mrna1;Target=Rr04643.t1 578 722 +
SC0000001	rubus_genome	exon	2323137	2323223	100	+	.	ID=Rr04643.t1.mrna1.exon8;Name=Rr04643.t1;Parent=Rr04643.t1.mrna1;Target=Rr04643.t1 723 809 +
SC0000001	rubus_genome	exon	2323781	2323823	100	+	.	ID=Rr04643.t1.mrna1.exon9;Name=Rr04643.t1;Parent=Rr04643.t1.mrna1;Target=Rr04643.t1 810 852 +
SC0000001	rubus_genome	CDS	2321125	2321179	100	+	0	ID=Rr04643.t1.mrna1.cds1;Name=Rr04643.t1;Parent=Rr04643.t1.mrna1;Target=Rr04643.t1 1 55 +
SC0000001	rubus_genome	CDS	2321260	2321384	100	+	1	ID=Rr04643.t1.mrna1.cds2;Name=Rr04643.t1;Parent=Rr04643.t1.mrna1;Target=Rr04643.t1 56 180 +
SC0000001	rubus_genome	CDS	2321471	2321531	100	+	0	ID=Rr04643.t1.mrna1.cds3;Name=Rr04643.t1;Parent=Rr04643.t1.mrna1;Target=Rr04643.t1 181 241 +
SC0000001	rubus_genome	CDS	2321654	2321722	100	+	1	ID=Rr04643.t1.mrna1.cds4;Name=Rr04643.t1;Parent=Rr04643.t1.mrna1;Target=Rr04643.t1 242 310 +
SC0000001	rubus_genome	CDS	2321890	2322008	100	+	1	ID=Rr04643.t1.mrna1.cds5;Name=Rr04643.t1;Parent=Rr04643.t1.mrna1;Target=Rr04643.t1 311 429 +
SC0000001	rubus_genome	CDS	2322571	2322718	100	+	0	ID=Rr04643.t1.mrna1.cds6;Name=Rr04643.t1;Parent=Rr04643.t1.mrna1;Target=Rr04643.t1 430 577 +
SC0000001	rubus_genome	CDS	2322878	2323022	100	+	1	ID=Rr04643.t1.mrna1.cds7;Name=Rr04643.t1;Parent=Rr04643.t1.mrna1;Target=Rr04643.t1 578 722 +
SC0000001	rubus_genome	CDS	2323137	2323223	100	+	2	ID=Rr04643.t1.mrna1.cds8;Name=Rr04643.t1;Parent=Rr04643.t1.mrna1;Target=Rr04643.t1 723 809 +
SC0000001	rubus_genome	CDS	2323781	2323823	100	+	2	ID=Rr04643.t1.mrna1.cds9;Name=Rr04643.t1;Parent=Rr04643.t1.mrna1;Target=Rr04643.t1 810 852 +
SC0000001	rubus_genome	gene	2330596	2332685	.	-	.	ID=Rr04645.t1.path1;Name=Rr04645.t1
SC0000001	rubus_genome	mRNA	2330596	2332685	.	-	.	ID=Rr04645.t1.mrna1;Name=Rr04645.t1;Parent=Rr04645.t1.path1;coverage=100.0;identity=100.0;matches=915;mismatches=0;indels=0;unknowns=0
SC0000001	rubus_genome	exon	2332487	2332685	100	-	.	ID=Rr04645.t1.mrna1.exon1;Name=Rr04645.t1;Parent=Rr04645.t1.mrna1;Target=Rr04645.t1 1 199 +
SC0000001	rubus_genome	exon	2332072	2332359	100	-	.	ID=Rr04645.t1.mrna1.exon2;Name=Rr04645.t1;Parent=Rr04645.t1.mrna1;Target=Rr04645.t1 200 487 +
SC0000001	rubus_genome	exon	2331157	2331227	100	-	.	ID=Rr04645.t1.mrna1.exon3;Name=Rr04645.t1;Parent=Rr04645.t1.mrna1;Target=Rr04645.t1 488 558 +
SC0000001	rubus_genome	exon	2330596	2330952	100	-	.	ID=Rr04645.t1.mrna1.exon4;Name=Rr04645.t1;Parent=Rr04645.t1.mrna1;Target=Rr04645.t1 559 915 +
SC0000001	rubus_genome	CDS	2332487	2332685	100	-	0	ID=Rr04645.t1.mrna1.cds1;Name=Rr04645.t1;Parent=Rr04645.t1.mrna1;Target=Rr04645.t1 1 199 +
SC0000001	rubus_genome	CDS	2332072	2332359	100	-	1	ID=Rr04645.t1.mrna1.cds2;Name=Rr04645.t1;Parent=Rr04645.t1.mrna1;Target=Rr04645.t1 200 487 +
SC0000001	rubus_genome	CDS	2331157	2331227	100	-	1	ID=Rr04645.t1.mrna1.cds3;Name=Rr04645.t1;Parent=Rr04645.t1.mrna1;Target=Rr04645.t1 488 558 +
SC0000001	rubus_genome	CDS	2330596	2330952	100	-	0	ID=Rr04645.t1.mrna1.cds4;Name=Rr04645.t1;Parent=Rr04645.t1.mrna1;Target=Rr04645.t1 559 915 +
SC0000001	rubus_genome	gene	2339425	2341841	.	-	.	ID=Rr04656.t1.path1;Name=Rr04656.t1
SC0000001	rubus_genome	mRNA	2339425	2341841	.	-	.	ID=Rr04656.t1.mrna1;Name=Rr04656.t1;Parent=Rr04656.t1.path1;coverage=100.0;identity=100.0;matches=744;mismatches=0;indels=0;unknowns=0
SC0000001	rubus_genome	exon	2341678	2341841	100	-	.	ID=Rr04656.t1.mrna1.exon1;Name=Rr04656.t1;Parent=Rr04656.t1.mrna1;Target=Rr04656.t1 1 164 +
SC0000001	rubus_genome	exon	2341403	2341458	100	-	.	ID=Rr04656.t1.mrna1.exon2;Name=Rr04656.t1;Parent=Rr04656.t1.mrna1;Target=Rr04656.t1 165 220 +
SC0000001	rubus_genome	exon	2341221	2341299	100	-	.	ID=Rr04656.t1.mrna1.exon3;Name=Rr04656.t1;Parent=Rr04656.t1.mrna1;Target=Rr04656.t1 221 299 +
SC0000001	rubus_genome	exon	2340992	2341130	100	-	.	ID=Rr04656.t1.mrna1.exon4;Name=Rr04656.t1;Parent=Rr04656.t1.mrna1;Target=Rr04656.t1 300 438 +
SC0000001	rubus_genome	exon	2340170	2340283	100	-	.	ID=Rr04656.t1.mrna1.exon5;Name=Rr04656.t1;Parent=Rr04656.t1.mrna1;Target=Rr04656.t1 439 552 +
SC0000001	rubus_genome	exon	2339425	2339616	100	-	.	ID=Rr04656.t1.mrna1.exon6;Name=Rr04656.t1;Parent=Rr04656.t1.mrna1;Target=Rr04656.t1 553 744 +
SC0000001	rubus_genome	CDS	2341678	2341841	100	-	0	ID=Rr04656.t1.mrna1.cds1;Name=Rr04656.t1;Parent=Rr04656.t1.mrna1;Target=Rr04656.t1 1 164 +
SC0000001	rubus_genome	CDS	2341403	2341458	100	-	2	ID=Rr04656.t1.mrna1.cds2;Name=Rr04656.t1;Parent=Rr04656.t1.mrna1;Target=Rr04656.t1 165 220 +
SC0000001	rubus_genome	CDS	2341221	2341299	100	-	1	ID=Rr04656.t1.mrna1.cds3;Name=Rr04656.t1;Parent=Rr04656.t1.mrna1;Target=Rr04656.t1 221 299 +
SC0000001	rubus_genome	CDS	2340992	2341130	100	-	2	ID=Rr04656.t1.mrna1.cds4;Name=Rr04656.t1;Parent=Rr04656.t1.mrna1;Target=Rr04656.t1 300 438 +
SC0000001	rubus_genome	CDS	2340170	2340283	100	-	0	ID=Rr04656.t1.mrna1.cds5;Name=Rr04656.t1;Parent=Rr04656.t1.mrna1;Target=Rr04656.t1 439 552 +
SC0000001	rubus_genome	CDS	2339425	2339616	100	-	0	ID=Rr04656.t1.mrna1.cds6;Name=Rr04656.t1;Parent=Rr04656.t1.mrna1;Target=Rr04656.t1 553 744 +
SC0000001	rubus_genome	gene	2345344	2345640	.	+	.	ID=Rr04665.t1.path1;Name=Rr04665.t1
SC0000001	rubus_genome	mRNA	2345344	2345640	.	+	.	ID=Rr04665.t1.mrna1;Name=Rr04665.t1;Parent=Rr04665.t1.path1;coverage=100.0;identity=100.0;matches=297;mismatches=0;indels=0;unknowns=0
SC0000001	rubus_genome	exon	2345344	2345640	100	+	.	ID=Rr04665.t1.mrna1.exon1;Name=Rr04665.t1;Parent=Rr04665.t1.mrna1;Target=Rr04665.t1 297 1 .
SC0000001	rubus_genome	CDS	2345344	2345640	100	+	0	ID=Rr04665.t1.mrna1.cds1;Name=Rr04665.t1;Parent=Rr04665.t1.mrna1;Target=Rr04665.t1 297 1 .
SC0000001	rubus_genome	gene	2354311	2357279	.	+	.	ID=Rr04676.t1.path1;Name=Rr04676.t1
SC0000001	rubus_genome	mRNA	2354311	2357279	.	+	.	ID=Rr04676.t1.mrna1;Name=Rr04676.t1;Parent=Rr04676.t1.path1;coverage=100.0;identity=100.0;matches=1380;mismatches=0;indels=0;unknowns=0
SC0000001	rubus_genome	exon	2354311	2354704	100	+	.	ID=Rr04676.t1.mrna1.exon1;Name=Rr04676.t1;Parent=Rr04676.t1.mrna1;Target=Rr04676.t1 1 394 +
SC0000001	rubus_genome	exon	2355099	2355340	100	+	.	ID=Rr04676.t1.mrna1.exon2;Name=Rr04676.t1;Parent=Rr04676.t1.mrna1;Target=Rr04676.t1 395 636 +
SC0000001	rubus_genome	exon	2355439	2355561	100	+	.	ID=Rr04676.t1.mrna1.exon3;Name=Rr04676.t1;Parent=Rr04676.t1.mrna1;Target=Rr04676.t1 637 759 +
SC0000001	rubus_genome	exon	2356025	2356141	100	+	.	ID=Rr04676.t1.mrna1.exon4;Name=Rr04676.t1;Parent=Rr04676.t1.mrna1;Target=Rr04676.t1 760 876 +
SC0000001	rubus_genome	exon	2356230	2356415	100	+	.	ID=Rr04676.t1.mrna1.exon5;Name=Rr04676.t1;Parent=Rr04676.t1.mrna1;Target=Rr04676.t1 877 1062 +
SC0000001	rubus_genome	exon	2356641	2356782	100	+	.	ID=Rr04676.t1.mrna1.exon6;Name=Rr04676.t1;Parent=Rr04676.t1.mrna1;Target=Rr04676.t1 1063 1204 +
SC0000001	rubus_genome	exon	2357104	2357279	100	+	.	ID=Rr04676.t1.mrna1.exon7;Name=Rr04676.t1;Parent=Rr04676.t1.mrna1;Target=Rr04676.t1 1205 1380 +
SC0000001	rubus_genome	CDS	2354311	2354704	100	+	0	ID=Rr04676.t1.mrna1.cds1;Name=Rr04676.t1;Parent=Rr04676.t1.mrna1;Target=Rr04676.t1 1 394 +
SC0000001	rubus_genome	CDS	2355099	2355340	100	+	1	ID=Rr04676.t1.mrna1.cds2;Name=Rr04676.t1;Parent=Rr04676.t1.mrna1;Target=Rr04676.t1 395 636 +
SC0000001	rubus_genome	CDS	2355439	2355561	100	+	0	ID=Rr04676.t1.mrna1.cds3;Name=Rr04676.t1;Parent=Rr04676.t1.mrna1;Target=Rr04676.t1 637 759 +
SC0000001	rubus_genome	CDS	2356025	2356141	100	+	0	ID=Rr04676.t1.mrna1.cds4;Name=Rr04676.t1;Parent=Rr04676.t1.mrna1;Target=Rr04676.t1 760 876 +
SC0000001	rubus_genome	CDS	2356230	2356415	100	+	0	ID=Rr04676.t1.mrna1.cds5;Name=Rr04676.t1;Parent=Rr04676.t1.mrna1;Target=Rr04676.t1 877 1062 +
SC0000001	rubus_genome	CDS	2356641	2356782	100	+	0	ID=Rr04676.t1.mrna1.cds6;Name=Rr04676.t1;Parent=Rr04676.t1.mrna1;Target=Rr04676.t1 1063 1204 +
SC0000001	rubus_genome	CDS	2357104	2357279	100	+	1	ID=Rr04676.t1.mrna1.cds7;Name=Rr04676.t1;Parent=Rr04676.t1.mrna1;Target=Rr04676.t1 1205 1380 +
SC0000001	rubus_genome	gene	2359218	2359812	.	+	.	ID=Rr04685.t1.path1;Name=Rr04685.t1
SC0000001	rubus_genome	mRNA	2359218	2359812	.	+	.	ID=Rr04685.t1.mrna1;Name=Rr04685.t1;Parent=Rr04685.t1.path1;coverage=100.0;identity=100.0;matches=459;mismatches=0;indels=0;unknowns=0
SC0000001	rubus_genome	exon	2359218	2359407	100	+	.	ID=Rr04685.t1.mrna1.exon1;Name=Rr04685.t1;Parent=Rr04685.t1.mrna1;Target=Rr04685.t1 1 190 +
SC0000001	rubus_genome	exon	2359544	2359812	100	+	.	ID=Rr04685.t1.mrna1.exon2;Name=Rr04685.t1;Parent=Rr04685.t1.mrna1;Target=Rr04685.t1 191 459 +
SC0000001	rubus_genome	CDS	2359218	2359407	100	+	0	ID=Rr04685.t1.mrna1.cds1;Name=Rr04685.t1;Parent=Rr04685.t1.mrna1;Target=Rr04685.t1 1 190 +
SC0000001	rubus_genome	CDS	2359544	2359812	100	+	1	ID=Rr04685.t1.mrna1.cds2;Name=Rr04685.t1;Parent=Rr04685.t1.mrna1;Target=Rr04685.t1 191 459 +
SC0000001	rubus_genome	gene	2363760	2364756	.	+	.	ID=Rr04689.t1.path1;Name=Rr04689.t1
SC0000001	rubus_genome	mRNA	2363760	2364756	.	+	.	ID=Rr04689.t1.mrna1;Name=Rr04689.t1;Parent=Rr04689.t1.path1;coverage=100.0;identity=100.0;matches=468;mismatches=0;indels=0;unknowns=0
SC0000001	rubus_genome	exon	2363760	2363949	100	+	.	ID=Rr04689.t1.mrna1.exon1;Name=Rr04689.t1;Parent=Rr04689.t1.mrna1;Target=Rr04689.t1 1 190 +
SC0000001	rubus_genome	exon	2364479	2364756	100	+	.	ID=Rr04689.t1.mrna1.exon2;Name=Rr04689.t1;Parent=Rr04689.t1.mrna1;Target=Rr04689.t1 191 468 +
SC0000001	rubus_genome	CDS	2363760	2363949	100	+	0	ID=Rr04689.t1.mrna1.cds1;Name=Rr04689.t1;Parent=Rr04689.t1.mrna1;Target=Rr04689.t1 1 190 +
SC0000001	rubus_genome	CDS	2364479	2364756	100	+	1	ID=Rr04689.t1.mrna1.cds2;Name=Rr04689.t1;Parent=Rr04689.t1.mrna1;Target=Rr04689.t1 191 468 +
SC0000001	rubus_genome	gene	2365707	2366272	.	+	.	ID=Rr04694.t1.path1;Name=Rr04694.t1
SC0000001	rubus_genome	mRNA	2365707	2366272	.	+	.	ID=Rr04694.t1.mrna1;Name=Rr04694.t1;Parent=Rr04694.t1.path1;coverage=100.0;identity=100.0;matches=456;mismatches=0;indels=0;unknowns=0
SC0000001	rubus_genome	exon	2365707	2365896	100	+	.	ID=Rr04694.t1.mrna1.exon1;Name=Rr04694.t1;Parent=Rr04694.t1.mrna1;Target=Rr04694.t1 1 190 +
SC0000001	rubus_genome	exon	2366007	2366272	100	+	.	ID=Rr04694.t1.mrna1.exon2;Name=Rr04694.t1;Parent=Rr04694.t1.mrna1;Target=Rr04694.t1 191 456 +
SC0000001	rubus_genome	CDS	2365707	2365896	100	+	0	ID=Rr04694.t1.mrna1.cds1;Name=Rr04694.t1;Parent=Rr04694.t1.mrna1;Target=Rr04694.t1 1 190 +
SC0000001	rubus_genome	CDS	2366007	2366272	100	+	1	ID=Rr04694.t1.mrna1.cds2;Name=Rr04694.t1;Parent=Rr04694.t1.mrna1;Target=Rr04694.t1 191 456 +
SC0000001	rubus_genome	gene	2373068	2375037	.	+	.	ID=Rr04707.t1.path1;Name=Rr04707.t1
SC0000001	rubus_genome	mRNA	2373068	2375037	.	+	.	ID=Rr04707.t1.mrna1;Name=Rr04707.t1;Parent=Rr04707.t1.path1;coverage=100.0;identity=100.0;matches=792;mismatches=0;indels=0;unknowns=0
SC0000001	rubus_genome	exon	2373068	2373431	100	+	.	ID=Rr04707.t1.mrna1.exon1;Name=Rr04707.t1;Parent=Rr04707.t1.mrna1;Target=Rr04707.t1 1 364 +
SC0000001	rubus_genome	exon	2374409	2374527	100	+	.	ID=Rr04707.t1.mrna1.exon2;Name=Rr04707.t1;Parent=Rr04707.t1.mrna1;Target=Rr04707.t1 365 483 +
SC0000001	rubus_genome	exon	2374647	2374762	100	+	.	ID=Rr04707.t1.mrna1.exon3;Name=Rr04707.t1;Parent=Rr04707.t1.mrna1;Target=Rr04707.t1 484 599 +
SC0000001	rubus_genome	exon	2374845	2375037	100	+	.	ID=Rr04707.t1.mrna1.exon4;Name=Rr04707.t1;Parent=Rr04707.t1.mrna1;Target=Rr04707.t1 600 792 +
SC0000001	rubus_genome	CDS	2373068	2373431	100	+	0	ID=Rr04707.t1.mrna1.cds1;Name=Rr04707.t1;Parent=Rr04707.t1.mrna1;Target=Rr04707.t1 1 364 +
SC0000001	rubus_genome	CDS	2374409	2374527	100	+	1	ID=Rr04707.t1.mrna1.cds2;Name=Rr04707.t1;Parent=Rr04707.t1.mrna1;Target=Rr04707.t1 365 483 +
SC0000001	rubus_genome	CDS	2374647	2374762	100	+	0	ID=Rr04707.t1.mrna1.cds3;Name=Rr04707.t1;Parent=Rr04707.t1.mrna1;Target=Rr04707.t1 484 599 +
SC0000001	rubus_genome	CDS	2374845	2375037	100	+	2	ID=Rr04707.t1.mrna1.cds4;Name=Rr04707.t1;Parent=Rr04707.t1.mrna1;Target=Rr04707.t1 600 792 +
SC0000001	rubus_genome	gene	2376139	2377150	.	+	.	ID=Rr04713.t1.path1;Name=Rr04713.t1
SC0000001	rubus_genome	mRNA	2376139	2377150	.	+	.	ID=Rr04713.t1.mrna1;Name=Rr04713.t1;Parent=Rr04713.t1.path1;coverage=100.0;identity=100.0;matches=507;mismatches=0;indels=0;unknowns=0
SC0000001	rubus_genome	exon	2376139	2376352	100	+	.	ID=Rr04713.t1.mrna1.exon1;Name=Rr04713.t1;Parent=Rr04713.t1.mrna1;Target=Rr04713.t1 1 214 +
SC0000001	rubus_genome	exon	2376858	2377150	100	+	.	ID=Rr04713.t1.mrna1.exon2;Name=Rr04713.t1;Parent=Rr04713.t1.mrna1;Target=Rr04713.t1 215 507 +
SC0000001	rubus_genome	CDS	2376139	2376352	100	+	0	ID=Rr04713.t1.mrna1.cds1;Name=Rr04713.t1;Parent=Rr04713.t1.mrna1;Target=Rr04713.t1 1 214 +
SC0000001	rubus_genome	CDS	2376858	2377150	100	+	1	ID=Rr04713.t1.mrna1.cds2;Name=Rr04713.t1;Parent=Rr04713.t1.mrna1;Target=Rr04713.t1 215 507 +
SC0000001	rubus_genome	gene	2377352	2379943	.	-	.	ID=Rr04719.t1.path1;Name=Rr04719.t1
SC0000001	rubus_genome	mRNA	2377352	2379943	.	-	.	ID=Rr04719.t1.mrna1;Name=Rr04719.t1;Parent=Rr04719.t1.path1;coverage=100.0;identity=100.0;matches=1863;mismatches=0;indels=0;unknowns=0
SC0000001	rubus_genome	exon	2379401	2379943	100	-	.	ID=Rr04719.t1.mrna1.exon1;Name=Rr04719.t1;Parent=Rr04719.t1.mrna1;Target=Rr04719.t1 1 543 +
SC0000001	rubus_genome	exon	2378998	2379261	100	-	.	ID=Rr04719.t1.mrna1.exon2;Name=Rr04719.t1;Parent=Rr04719.t1.mrna1;Target=Rr04719.t1 544 807 +
SC0000001	rubus_genome	exon	2378320	2378836	100	-	.	ID=Rr04719.t1.mrna1.exon3;Name=Rr04719.t1;Parent=Rr04719.t1.mrna1;Target=Rr04719.t1 808 1324 +
SC0000001	rubus_genome	exon	2378019	2378218	100	-	.	ID=Rr04719.t1.mrna1.exon4;Name=Rr04719.t1;Parent=Rr04719.t1.mrna1;Target=Rr04719.t1 1325 1524 +
SC0000001	rubus_genome	exon	2377801	2377916	100	-	.	ID=Rr04719.t1.mrna1.exon5;Name=Rr04719.t1;Parent=Rr04719.t1.mrna1;Target=Rr04719.t1 1525 1640 +
SC0000001	rubus_genome	exon	2377556	2377696	100	-	.	ID=Rr04719.t1.mrna1.exon6;Name=Rr04719.t1;Parent=Rr04719.t1.mrna1;Target=Rr04719.t1 1641 1781 +
SC0000001	rubus_genome	exon	2377352	2377433	100	-	.	ID=Rr04719.t1.mrna1.exon7;Name=Rr04719.t1;Parent=Rr04719.t1.mrna1;Target=Rr04719.t1 1782 1863 +
SC0000001	rubus_genome	CDS	2379401	2379943	100	-	0	ID=Rr04719.t1.mrna1.cds1;Name=Rr04719.t1;Parent=Rr04719.t1.mrna1;Target=Rr04719.t1 1 543 +
SC0000001	rubus_genome	CDS	2378998	2379261	100	-	0	ID=Rr04719.t1.mrna1.cds2;Name=Rr04719.t1;Parent=Rr04719.t1.mrna1;Target=Rr04719.t1 544 807 +
SC0000001	rubus_genome	CDS	2378320	2378836	100	-	0	ID=Rr04719.t1.mrna1.cds3;Name=Rr04719.t1;Parent=Rr04719.t1.mrna1;Target=Rr04719.t1 808 1324 +
SC0000001	rubus_genome	CDS	2378019	2378218	100	-	1	ID=Rr04719.t1.mrna1.cds4;Name=Rr04719.t1;Parent=Rr04719.t1.mrna1;Target=Rr04719.t1 1325 1524 +
SC0000001	rubus_genome	CDS	2377801	2377916	100	-	0	ID=Rr04719.t1.mrna1.cds5;Name=Rr04719.t1;Parent=Rr04719.t1.mrna1;Target=Rr04719.t1 1525 1640 +
SC0000001	rubus_genome	CDS	2377556	2377696	100	-	2	ID=Rr04719.t1.mrna1.cds6;Name=Rr04719.t1;Parent=Rr04719.t1.mrna1;Target=Rr04719.t1 1641 1781 +
SC0000001	rubus_genome	CDS	2377352	2377433	100	-	2	ID=Rr04719.t1.mrna1.cds7;Name=Rr04719.t1;Parent=Rr04719.t1.mrna1;Target=Rr04719.t1 1782 1863 +
SC0000001	rubus_genome	gene	2380781	2381299	.	-	.	ID=Rr04724.t1.path1;Name=Rr04724.t1
SC0000001	rubus_genome	mRNA	2380781	2381299	.	-	.	ID=Rr04724.t1.mrna1;Name=Rr04724.t1;Parent=Rr04724.t1.path1;coverage=100.0;identity=100.0;matches=519;mismatches=0;indels=0;unknowns=0
SC0000001	rubus_genome	exon	2380781	2381299	100	-	.	ID=Rr04724.t1.mrna1.exon1;Name=Rr04724.t1;Parent=Rr04724.t1.mrna1;Target=Rr04724.t1 519 1 .
SC0000001	rubus_genome	CDS	2380781	2381299	100	-	0	ID=Rr04724.t1.mrna1.cds1;Name=Rr04724.t1;Parent=Rr04724.t1.mrna1;Target=Rr04724.t1 519 1 .
SC0000001	rubus_genome	gene	2388551	2389076	.	+	.	ID=Rr04734.t1.path1;Name=Rr04734.t1
SC0000001	rubus_genome	mRNA	2388551	2389076	.	+	.	ID=Rr04734.t1.mrna1;Name=Rr04734.t1;Parent=Rr04734.t1.path1;coverage=100.0;identity=100.0;matches=414;mismatches=0;indels=0;unknowns=0
SC0000001	rubus_genome	exon	2388551	2388782	100	+	.	ID=Rr04734.t1.mrna1.exon1;Name=Rr04734.t1;Parent=Rr04734.t1.mrna1;Target=Rr04734.t1 1 232 +
SC0000001	rubus_genome	exon	2388895	2389076	100	+	.	ID=Rr04734.t1.mrna1.exon2;Name=Rr04734.t1;Parent=Rr04734.t1.mrna1;Target=Rr04734.t1 233 414 +
SC0000001	rubus_genome	CDS	2388551	2388782	100	+	0	ID=Rr04734.t1.mrna1.cds1;Name=Rr04734.t1;Parent=Rr04734.t1.mrna1;Target=Rr04734.t1 1 232 +
SC0000001	rubus_genome	CDS	2388895	2389076	100	+	1	ID=Rr04734.t1.mrna1.cds2;Name=Rr04734.t1;Parent=Rr04734.t1.mrna1;Target=Rr04734.t1 233 414 +
SC0000001	rubus_genome	gene	2390242	2393018	.	-	.	ID=Rr04741.t1.path1;Name=Rr04741.t1
SC0000001	rubus_genome	mRNA	2390242	2393018	.	-	.	ID=Rr04741.t1.mrna1;Name=Rr04741.t1;Parent=Rr04741.t1.path1;coverage=100.0;identity=100.0;matches=1392;mismatches=0;indels=0;unknowns=0
SC0000001	rubus_genome	exon	2392779	2393018	100	-	.	ID=Rr04741.t1.mrna1.exon1;Name=Rr04741.t1;Parent=Rr04741.t1.mrna1;Target=Rr04741.t1 1 240 +
SC0000001	rubus_genome	exon	2392327	2392455	100	-	.	ID=Rr04741.t1.mrna1.exon2;Name=Rr04741.t1;Parent=Rr04741.t1.mrna1;Target=Rr04741.t1 241 369 +
SC0000001	rubus_genome	exon	2392016	2392186	100	-	.	ID=Rr04741.t1.mrna1.exon3;Name=Rr04741.t1;Parent=Rr04741.t1.mrna1;Target=Rr04741.t1 370 540 +
SC0000001	rubus_genome	exon	2391889	2391909	100	-	.	ID=Rr04741.t1.mrna1.exon4;Name=Rr04741.t1;Parent=Rr04741.t1.mrna1;Target=Rr04741.t1 541 561 +
SC0000001	rubus_genome	exon	2391571	2391778	100	-	.	ID=Rr04741.t1.mrna1.exon5;Name=Rr04741.t1;Parent=Rr04741.t1.mrna1;Target=Rr04741.t1 562 769 +
SC0000001	rubus_genome	exon	2391178	2391259	100	-	.	ID=Rr04741.t1.mrna1.exon6;Name=Rr04741.t1;Parent=Rr04741.t1.mrna1;Target=Rr04741.t1 770 851 +
SC0000001	rubus_genome	exon	2390941	2391049	100	-	.	ID=Rr04741.t1.mrna1.exon7;Name=Rr04741.t1;Parent=Rr04741.t1.mrna1;Target=Rr04741.t1 852 960 +
SC0000001	rubus_genome	exon	2390698	2390814	100	-	.	ID=Rr04741.t1.mrna1.exon8;Name=Rr04741.t1;Parent=Rr04741.t1.mrna1;Target=Rr04741.t1 961 1077 +
SC0000001	rubus_genome	exon	2390242	2390556	100	-	.	ID=Rr04741.t1.mrna1.exon9;Name=Rr04741.t1;Parent=Rr04741.t1.mrna1;Target=Rr04741.t1 1078 1392 +
SC0000001	rubus_genome	CDS	2392779	2393018	100	-	0	ID=Rr04741.t1.mrna1.cds1;Name=Rr04741.t1;Parent=Rr04741.t1.mrna1;Target=Rr04741.t1 1 240 +
SC0000001	rubus_genome	CDS	2392327	2392455	100	-	0	ID=Rr04741.t1.mrna1.cds2;Name=Rr04741.t1;Parent=Rr04741.t1.mrna1;Target=Rr04741.t1 241 369 +
SC0000001	rubus_genome	CDS	2392016	2392186	100	-	0	ID=Rr04741.t1.mrna1.cds3;Name=Rr04741.t1;Parent=Rr04741.t1.mrna1;Target=Rr04741.t1 370 540 +
SC0000001	rubus_genome	CDS	2391889	2391909	100	-	0	ID=Rr04741.t1.mrna1.cds4;Name=Rr04741.t1;Parent=Rr04741.t1.mrna1;Target=Rr04741.t1 541 561 +
SC0000001	rubus_genome	CDS	2391571	2391778	100	-	0	ID=Rr04741.t1.mrna1.cds5;Name=Rr04741.t1;Parent=Rr04741.t1.mrna1;Target=Rr04741.t1 562 769 +
SC0000001	rubus_genome	CDS	2391178	2391259	100	-	1	ID=Rr04741.t1.mrna1.cds6;Name=Rr04741.t1;Parent=Rr04741.t1.mrna1;Target=Rr04741.t1 770 851 +
SC0000001	rubus_genome	CDS	2390941	2391049	100	-	2	ID=Rr04741.t1.mrna1.cds7;Name=Rr04741.t1;Parent=Rr04741.t1.mrna1;Target=Rr04741.t1 852 960 +
SC0000001	rubus_genome	CDS	2390698	2390814	100	-	0	ID=Rr04741.t1.mrna1.cds8;Name=Rr04741.t1;Parent=Rr04741.t1.mrna1;Target=Rr04741.t1 961 1077 +
SC0000001	rubus_genome	CDS	2390242	2390556	100	-	0	ID=Rr04741.t1.mrna1.cds9;Name=Rr04741.t1;Parent=Rr04741.t1.mrna1;Target=Rr04741.t1 1078 1392 +
SC0000001	rubus_genome	gene	2393619	2395667	.	-	.	ID=Rr04746.t1.path1;Name=Rr04746.t1
SC0000001	rubus_genome	mRNA	2393619	2395667	.	-	.	ID=Rr04746.t1.mrna1;Name=Rr04746.t1;Parent=Rr04746.t1.path1;coverage=100.0;identity=100.0;matches=2049;mismatches=0;indels=0;unknowns=0
SC0000001	rubus_genome	exon	2393619	2395667	100	-	.	ID=Rr04746.t1.mrna1.exon1;Name=Rr04746.t1;Parent=Rr04746.t1.mrna1;Target=Rr04746.t1 2049 1 .
SC0000001	rubus_genome	CDS	2393619	2395667	100	-	0	ID=Rr04746.t1.mrna1.cds1;Name=Rr04746.t1;Parent=Rr04746.t1.mrna1;Target=Rr04746.t1 2049 1 .
SC0000001	rubus_genome	gene	2396209	2398397	.	-	.	ID=Rr04751.t1.path1;Name=Rr04751.t1
SC0000001	rubus_genome	mRNA	2396209	2398397	.	-	.	ID=Rr04751.t1.mrna1;Name=Rr04751.t1;Parent=Rr04751.t1.path1;coverage=99.5;identity=100.0;matches=791;mismatches=0;indels=0;unknowns=0
SC0000001	rubus_genome	exon	2398300	2398397	100	-	.	ID=Rr04751.t1.mrna1.exon1;Name=Rr04751.t1;Parent=Rr04751.t1.mrna1;Target=Rr04751.t1 5 102 +
SC0000001	rubus_genome	exon	2397697	2397996	100	-	.	ID=Rr04751.t1.mrna1.exon2;Name=Rr04751.t1;Parent=Rr04751.t1.mrna1;Target=Rr04751.t1 103 402 +
SC0000001	rubus_genome	exon	2397140	2397244	100	-	.	ID=Rr04751.t1.mrna1.exon3;Name=Rr04751.t1;Parent=Rr04751.t1.mrna1;Target=Rr04751.t1 403 507 +
SC0000001	rubus_genome	exon	2396984	2397031	100	-	.	ID=Rr04751.t1.mrna1.exon4;Name=Rr04751.t1;Parent=Rr04751.t1.mrna1;Target=Rr04751.t1 508 555 +
SC0000001	rubus_genome	exon	2396209	2396448	100	-	.	ID=Rr04751.t1.mrna1.exon5;Name=Rr04751.t1;Parent=Rr04751.t1.mrna1;Target=Rr04751.t1 556 795 +
SC0000001	rubus_genome	CDS	2398300	2398395	100	-	0	ID=Rr04751.t1.mrna1.cds1;Name=Rr04751.t1;Parent=Rr04751.t1.mrna1;Target=Rr04751.t1 7 102 +
SC0000001	rubus_genome	CDS	2397697	2397996	100	-	0	ID=Rr04751.t1.mrna1.cds2;Name=Rr04751.t1;Parent=Rr04751.t1.mrna1;Target=Rr04751.t1 103 402 +
SC0000001	rubus_genome	CDS	2397140	2397244	100	-	0	ID=Rr04751.t1.mrna1.cds3;Name=Rr04751.t1;Parent=Rr04751.t1.mrna1;Target=Rr04751.t1 403 507 +
SC0000001	rubus_genome	CDS	2396984	2397031	100	-	0	ID=Rr04751.t1.mrna1.cds4;Name=Rr04751.t1;Parent=Rr04751.t1.mrna1;Target=Rr04751.t1 508 555 +
SC0000001	rubus_genome	CDS	2396209	2396448	100	-	0	ID=Rr04751.t1.mrna1.cds5;Name=Rr04751.t1;Parent=Rr04751.t1.mrna1;Target=Rr04751.t1 556 795 +
SC0000001	rubus_genome	gene	2398691	2399894	.	+	.	ID=Rr04757.t1.path1;Name=Rr04757.t1
SC0000001	rubus_genome	mRNA	2398691	2399894	.	+	.	ID=Rr04757.t1.mrna1;Name=Rr04757.t1;Parent=Rr04757.t1.path1;coverage=100.0;identity=100.0;matches=393;mismatches=0;indels=0;unknowns=0
SC0000001	rubus_genome	exon	2398691	2398860	100	+	.	ID=Rr04757.t1.mrna1.exon1;Name=Rr04757.t1;Parent=Rr04757.t1.mrna1;Target=Rr04757.t1 1 170 +
SC0000001	rubus_genome	exon	2399197	2399238	100	+	.	ID=Rr04757.t1.mrna1.exon2;Name=Rr04757.t1;Parent=Rr04757.t1.mrna1;Target=Rr04757.t1 171 212 +
SC0000001	rubus_genome	exon	2399615	2399714	100	+	.	ID=Rr04757.t1.mrna1.exon3;Name=Rr04757.t1;Parent=Rr04757.t1.mrna1;Target=Rr04757.t1 213 312 +
SC0000001	rubus_genome	exon	2399814	2399894	100	+	.	ID=Rr04757.t1.mrna1.exon4;Name=Rr04757.t1;Parent=Rr04757.t1.mrna1;Target=Rr04757.t1 313 393 +
SC0000001	rubus_genome	CDS	2398691	2398860	100	+	0	ID=Rr04757.t1.mrna1.cds1;Name=Rr04757.t1;Parent=Rr04757.t1.mrna1;Target=Rr04757.t1 1 170 +
SC0000001	rubus_genome	CDS	2399197	2399238	100	+	2	ID=Rr04757.t1.mrna1.cds2;Name=Rr04757.t1;Parent=Rr04757.t1.mrna1;Target=Rr04757.t1 171 212 +
SC0000001	rubus_genome	CDS	2399615	2399714	100	+	2	ID=Rr04757.t1.mrna1.cds3;Name=Rr04757.t1;Parent=Rr04757.t1.mrna1;Target=Rr04757.t1 213 312 +
SC0000001	rubus_genome	CDS	2399814	2399894	100	+	0	ID=Rr04757.t1.mrna1.cds4;Name=Rr04757.t1;Parent=Rr04757.t1.mrna1;Target=Rr04757.t1 313 393 +
SC0000001	rubus_genome	gene	2416218	2417873	.	+	.	ID=Rr04781.t1.path1;Name=Rr04781.t1
SC0000001	rubus_genome	mRNA	2416218	2417873	.	+	.	ID=Rr04781.t1.mrna1;Name=Rr04781.t1;Parent=Rr04781.t1.path1;coverage=100.0;identity=100.0;matches=702;mismatches=0;indels=0;unknowns=0
SC0000001	rubus_genome	exon	2416218	2416298	100	+	.	ID=Rr04781.t1.mrna1.exon1;Name=Rr04781.t1;Parent=Rr04781.t1.mrna1;Target=Rr04781.t1 1 81 +
SC0000001	rubus_genome	exon	2416419	2416556	100	+	.	ID=Rr04781.t1.mrna1.exon2;Name=Rr04781.t1;Parent=Rr04781.t1.mrna1;Target=Rr04781.t1 82 219 +
SC0000001	rubus_genome	exon	2416648	2416810	100	+	.	ID=Rr04781.t1.mrna1.exon3;Name=Rr04781.t1;Parent=Rr04781.t1.mrna1;Target=Rr04781.t1 220 382 +
SC0000001	rubus_genome	exon	2416928	2416976	100	+	.	ID=Rr04781.t1.mrna1.exon4;Name=Rr04781.t1;Parent=Rr04781.t1.mrna1;Target=Rr04781.t1 383 431 +
SC0000001	rubus_genome	exon	2417084	2417159	100	+	.	ID=Rr04781.t1.mrna1.exon5;Name=Rr04781.t1;Parent=Rr04781.t1.mrna1;Target=Rr04781.t1 432 507 +
SC0000001	rubus_genome	exon	2417286	2417402	100	+	.	ID=Rr04781.t1.mrna1.exon6;Name=Rr04781.t1;Parent=Rr04781.t1.mrna1;Target=Rr04781.t1 508 624 +
SC0000001	rubus_genome	exon	2417796	2417873	100	+	.	ID=Rr04781.t1.mrna1.exon7;Name=Rr04781.t1;Parent=Rr04781.t1.mrna1;Target=Rr04781.t1 625 702 +
SC0000001	rubus_genome	CDS	2416218	2416298	100	+	0	ID=Rr04781.t1.mrna1.cds1;Name=Rr04781.t1;Parent=Rr04781.t1.mrna1;Target=Rr04781.t1 1 81 +
SC0000001	rubus_genome	CDS	2416419	2416556	100	+	0	ID=Rr04781.t1.mrna1.cds2;Name=Rr04781.t1;Parent=Rr04781.t1.mrna1;Target=Rr04781.t1 82 219 +
SC0000001	rubus_genome	CDS	2416648	2416810	100	+	0	ID=Rr04781.t1.mrna1.cds3;Name=Rr04781.t1;Parent=Rr04781.t1.mrna1;Target=Rr04781.t1 220 382 +
SC0000001	rubus_genome	CDS	2416928	2416976	100	+	1	ID=Rr04781.t1.mrna1.cds4;Name=Rr04781.t1;Parent=Rr04781.t1.mrna1;Target=Rr04781.t1 383 431 +
SC0000001	rubus_genome	CDS	2417084	2417159	100	+	2	ID=Rr04781.t1.mrna1.cds5;Name=Rr04781.t1;Parent=Rr04781.t1.mrna1;Target=Rr04781.t1 432 507 +
SC0000001	rubus_genome	CDS	2417286	2417402	100	+	0	ID=Rr04781.t1.mrna1.cds6;Name=Rr04781.t1;Parent=Rr04781.t1.mrna1;Target=Rr04781.t1 508 624 +
SC0000001	rubus_genome	CDS	2417796	2417873	100	+	0	ID=Rr04781.t1.mrna1.cds7;Name=Rr04781.t1;Parent=Rr04781.t1.mrna1;Target=Rr04781.t1 625 702 +
SC0000001	rubus_genome	gene	2418557	2419351	.	-	.	ID=Rr04787.t1.path1;Name=Rr04787.t1
SC0000001	rubus_genome	mRNA	2418557	2419351	.	-	.	ID=Rr04787.t1.mrna1;Name=Rr04787.t1;Parent=Rr04787.t1.path1;coverage=100.0;identity=100.0;matches=318;mismatches=0;indels=0;unknowns=0
SC0000001	rubus_genome	exon	2419283	2419351	100	-	.	ID=Rr04787.t1.mrna1.exon1;Name=Rr04787.t1;Parent=Rr04787.t1.mrna1;Target=Rr04787.t1 1 69 +
SC0000001	rubus_genome	exon	2418973	2419078	100	-	.	ID=Rr04787.t1.mrna1.exon2;Name=Rr04787.t1;Parent=Rr04787.t1.mrna1;Target=Rr04787.t1 70 175 +
SC0000001	rubus_genome	exon	2418768	2418857	100	-	.	ID=Rr04787.t1.mrna1.exon3;Name=Rr04787.t1;Parent=Rr04787.t1.mrna1;Target=Rr04787.t1 176 265 +
SC0000001	rubus_genome	exon	2418557	2418609	100	-	.	ID=Rr04787.t1.mrna1.exon4;Name=Rr04787.t1;Parent=Rr04787.t1.mrna1;Target=Rr04787.t1 266 318 +
SC0000001	rubus_genome	CDS	2419283	2419351	100	-	0	ID=Rr04787.t1.mrna1.cds1;Name=Rr04787.t1;Parent=Rr04787.t1.mrna1;Target=Rr04787.t1 1 69 +
SC0000001	rubus_genome	CDS	2418973	2419078	100	-	0	ID=Rr04787.t1.mrna1.cds2;Name=Rr04787.t1;Parent=Rr04787.t1.mrna1;Target=Rr04787.t1 70 175 +
SC0000001	rubus_genome	CDS	2418768	2418857	100	-	1	ID=Rr04787.t1.mrna1.cds3;Name=Rr04787.t1;Parent=Rr04787.t1.mrna1;Target=Rr04787.t1 176 265 +
SC0000001	rubus_genome	CDS	2418557	2418609	100	-	1	ID=Rr04787.t1.mrna1.cds4;Name=Rr04787.t1;Parent=Rr04787.t1.mrna1;Target=Rr04787.t1 266 318 +
SC0000001	rubus_genome	gene	2426684	2428647	.	+	.	ID=Rr04804.t1.path1;Name=Rr04804.t1
SC0000001	rubus_genome	mRNA	2426684	2428647	.	+	.	ID=Rr04804.t1.mrna1;Name=Rr04804.t1;Parent=Rr04804.t1.path1;coverage=100.0;identity=100.0;matches=1029;mismatches=0;indels=0;unknowns=0
SC0000001	rubus_genome	exon	2426684	2426789	100	+	.	ID=Rr04804.t1.mrna1.exon1;Name=Rr04804.t1;Parent=Rr04804.t1.mrna1;Target=Rr04804.t1 1 106 +
SC0000001	rubus_genome	exon	2427020	2427381	100	+	.	ID=Rr04804.t1.mrna1.exon2;Name=Rr04804.t1;Parent=Rr04804.t1.mrna1;Target=Rr04804.t1 107 468 +
SC0000001	rubus_genome	exon	2428087	2428647	100	+	.	ID=Rr04804.t1.mrna1.exon3;Name=Rr04804.t1;Parent=Rr04804.t1.mrna1;Target=Rr04804.t1 469 1029 +
SC0000001	rubus_genome	CDS	2426684	2426789	100	+	0	ID=Rr04804.t1.mrna1.cds1;Name=Rr04804.t1;Parent=Rr04804.t1.mrna1;Target=Rr04804.t1 1 106 +
SC0000001	rubus_genome	CDS	2427020	2427381	100	+	1	ID=Rr04804.t1.mrna1.cds2;Name=Rr04804.t1;Parent=Rr04804.t1.mrna1;Target=Rr04804.t1 107 468 +
SC0000001	rubus_genome	CDS	2428087	2428647	100	+	0	ID=Rr04804.t1.mrna1.cds3;Name=Rr04804.t1;Parent=Rr04804.t1.mrna1;Target=Rr04804.t1 469 1029 +
SC0000001	rubus_genome	gene	2432030	2435266	.	+	.	ID=Rr04813.t1.path1;Name=Rr04813.t1
SC0000001	rubus_genome	mRNA	2432030	2435266	.	+	.	ID=Rr04813.t1.mrna1;Name=Rr04813.t1;Parent=Rr04813.t1.path1;coverage=100.0;identity=100.0;matches=1272;mismatches=0;indels=0;unknowns=0
SC0000001	rubus_genome	exon	2432030	2432128	100	+	.	ID=Rr04813.t1.mrna1.exon1;Name=Rr04813.t1;Parent=Rr04813.t1.mrna1;Target=Rr04813.t1 1 99 +
SC0000001	rubus_genome	exon	2432505	2432681	100	+	.	ID=Rr04813.t1.mrna1.exon2;Name=Rr04813.t1;Parent=Rr04813.t1.mrna1;Target=Rr04813.t1 100 276 +
SC0000001	rubus_genome	exon	2432800	2432961	100	+	.	ID=Rr04813.t1.mrna1.exon3;Name=Rr04813.t1;Parent=Rr04813.t1.mrna1;Target=Rr04813.t1 277 438 +
SC0000001	rubus_genome	exon	2433061	2433141	100	+	.	ID=Rr04813.t1.mrna1.exon4;Name=Rr04813.t1;Parent=Rr04813.t1.mrna1;Target=Rr04813.t1 439 519 +
SC0000001	rubus_genome	exon	2433400	2433451	100	+	.	ID=Rr04813.t1.mrna1.exon5;Name=Rr04813.t1;Parent=Rr04813.t1.mrna1;Target=Rr04813.t1 520 571 +
SC0000001	rubus_genome	exon	2433531	2433645	100	+	.	ID=Rr04813.t1.mrna1.exon6;Name=Rr04813.t1;Parent=Rr04813.t1.mrna1;Target=Rr04813.t1 572 686 +
SC0000001	rubus_genome	exon	2433783	2433864	100	+	.	ID=Rr04813.t1.mrna1.exon7;Name=Rr04813.t1;Parent=Rr04813.t1.mrna1;Target=Rr04813.t1 687 768 +
SC0000001	rubus_genome	exon	2434230	2434325	100	+	.	ID=Rr04813.t1.mrna1.exon8;Name=Rr04813.t1;Parent=Rr04813.t1.mrna1;Target=Rr04813.t1 769 864 +
SC0000001	rubus_genome	exon	2434447	2434548	100	+	.	ID=Rr04813.t1.mrna1.exon9;Name=Rr04813.t1;Parent=Rr04813.t1.mrna1;Target=Rr04813.t1 865 966 +
SC0000001	rubus_genome	exon	2434735	2434851	100	+	.	ID=Rr04813.t1.mrna1.exon10;Name=Rr04813.t1;Parent=Rr04813.t1.mrna1;Target=Rr04813.t1 967 1083 +
SC0000001	rubus_genome	exon	2434952	2435068	100	+	.	ID=Rr04813.t1.mrna1.exon11;Name=Rr04813.t1;Parent=Rr04813.t1.mrna1;Target=Rr04813.t1 1084 1200 +
SC0000001	rubus_genome	exon	2435195	2435266	100	+	.	ID=Rr04813.t1.mrna1.exon12;Name=Rr04813.t1;Parent=Rr04813.t1.mrna1;Target=Rr04813.t1 1201 1272 +
SC0000001	rubus_genome	CDS	2432030	2432128	100	+	0	ID=Rr04813.t1.mrna1.cds1;Name=Rr04813.t1;Parent=Rr04813.t1.mrna1;Target=Rr04813.t1 1 99 +
SC0000001	rubus_genome	CDS	2432505	2432681	100	+	0	ID=Rr04813.t1.mrna1.cds2;Name=Rr04813.t1;Parent=Rr04813.t1.mrna1;Target=Rr04813.t1 100 276 +
SC0000001	rubus_genome	CDS	2432800	2432961	100	+	0	ID=Rr04813.t1.mrna1.cds3;Name=Rr04813.t1;Parent=Rr04813.t1.mrna1;Target=Rr04813.t1 277 438 +
SC0000001	rubus_genome	CDS	2433061	2433141	100	+	0	ID=Rr04813.t1.mrna1.cds4;Name=Rr04813.t1;Parent=Rr04813.t1.mrna1;Target=Rr04813.t1 439 519 +
SC0000001	rubus_genome	CDS	2433400	2433451	100	+	0	ID=Rr04813.t1.mrna1.cds5;Name=Rr04813.t1;Parent=Rr04813.t1.mrna1;Target=Rr04813.t1 520 571 +
SC0000001	rubus_genome	CDS	2433531	2433645	100	+	1	ID=Rr04813.t1.mrna1.cds6;Name=Rr04813.t1;Parent=Rr04813.t1.mrna1;Target=Rr04813.t1 572 686 +
SC0000001	rubus_genome	CDS	2433783	2433864	100	+	2	ID=Rr04813.t1.mrna1.cds7;Name=Rr04813.t1;Parent=Rr04813.t1.mrna1;Target=Rr04813.t1 687 768 +
SC0000001	rubus_genome	CDS	2434230	2434325	100	+	0	ID=Rr04813.t1.mrna1.cds8;Name=Rr04813.t1;Parent=Rr04813.t1.mrna1;Target=Rr04813.t1 769 864 +
SC0000001	rubus_genome	CDS	2434447	2434548	100	+	0	ID=Rr04813.t1.mrna1.cds9;Name=Rr04813.t1;Parent=Rr04813.t1.mrna1;Target=Rr04813.t1 865 966 +
SC0000001	rubus_genome	CDS	2434735	2434851	100	+	0	ID=Rr04813.t1.mrna1.cds10;Name=Rr04813.t1;Parent=Rr04813.t1.mrna1;Target=Rr04813.t1 967 1083 +
SC0000001	rubus_genome	CDS	2434952	2435068	100	+	0	ID=Rr04813.t1.mrna1.cds11;Name=Rr04813.t1;Parent=Rr04813.t1.mrna1;Target=Rr04813.t1 1084 1200 +
SC0000001	rubus_genome	CDS	2435195	2435266	100	+	0	ID=Rr04813.t1.mrna1.cds12;Name=Rr04813.t1;Parent=Rr04813.t1.mrna1;Target=Rr04813.t1 1201 1272 +
SC0000001	rubus_genome	gene	2440309	2441466	.	+	.	ID=Rr04821.t1.path1;Name=Rr04821.t1
SC0000001	rubus_genome	mRNA	2440309	2441466	.	+	.	ID=Rr04821.t1.mrna1;Name=Rr04821.t1;Parent=Rr04821.t1.path1;coverage=100.0;identity=100.0;matches=1158;mismatches=0;indels=0;unknowns=0
SC0000001	rubus_genome	exon	2440309	2441466	100	+	.	ID=Rr04821.t1.mrna1.exon1;Name=Rr04821.t1;Parent=Rr04821.t1.mrna1;Target=Rr04821.t1 1158 1 .
SC0000001	rubus_genome	CDS	2440309	2441466	100	+	0	ID=Rr04821.t1.mrna1.cds1;Name=Rr04821.t1;Parent=Rr04821.t1.mrna1;Target=Rr04821.t1 1158 1 .
SC0000001	rubus_genome	gene	2441858	2442276	.	-	.	ID=Rr04826.t1.path1;Name=Rr04826.t1
SC0000001	rubus_genome	mRNA	2441858	2442276	.	-	.	ID=Rr04826.t1.mrna1;Name=Rr04826.t1;Parent=Rr04826.t1.path1;coverage=100.0;identity=100.0;matches=300;mismatches=0;indels=0;unknowns=0
SC0000001	rubus_genome	exon	2442204	2442276	100	-	.	ID=Rr04826.t1.mrna1.exon1;Name=Rr04826.t1;Parent=Rr04826.t1.mrna1;Target=Rr04826.t1 1 73 +
SC0000001	rubus_genome	exon	2441858	2442084	100	-	.	ID=Rr04826.t1.mrna1.exon2;Name=Rr04826.t1;Parent=Rr04826.t1.mrna1;Target=Rr04826.t1 74 300 +
SC0000001	rubus_genome	CDS	2442204	2442276	100	-	0	ID=Rr04826.t1.mrna1.cds1;Name=Rr04826.t1;Parent=Rr04826.t1.mrna1;Target=Rr04826.t1 1 73 +
SC0000001	rubus_genome	CDS	2441858	2442084	100	-	1	ID=Rr04826.t1.mrna1.cds2;Name=Rr04826.t1;Parent=Rr04826.t1.mrna1;Target=Rr04826.t1 74 300 +
SC0000001	rubus_genome	gene	2459423	2462029	.	+	.	ID=Rr04835.t1.path1;Name=Rr04835.t1
SC0000001	rubus_genome	mRNA	2459423	2462029	.	+	.	ID=Rr04835.t1.mrna1;Name=Rr04835.t1;Parent=Rr04835.t1.path1;coverage=100.0;identity=100.0;matches=1866;mismatches=0;indels=0;unknowns=0
SC0000001	rubus_genome	exon	2459423	2460402	100	+	.	ID=Rr04835.t1.mrna1.exon1;Name=Rr04835.t1;Parent=Rr04835.t1.mrna1;Target=Rr04835.t1 1 980 +
SC0000001	rubus_genome	exon	2460695	2460887	100	+	.	ID=Rr04835.t1.mrna1.exon2;Name=Rr04835.t1;Parent=Rr04835.t1.mrna1;Target=Rr04835.t1 981 1173 +
SC0000001	rubus_genome	exon	2460977	2461167	100	+	.	ID=Rr04835.t1.mrna1.exon3;Name=Rr04835.t1;Parent=Rr04835.t1.mrna1;Target=Rr04835.t1 1174 1364 +
SC0000001	rubus_genome	exon	2461331	2461489	100	+	.	ID=Rr04835.t1.mrna1.exon4;Name=Rr04835.t1;Parent=Rr04835.t1.mrna1;Target=Rr04835.t1 1365 1523 +
SC0000001	rubus_genome	exon	2461687	2462029	100	+	.	ID=Rr04835.t1.mrna1.exon5;Name=Rr04835.t1;Parent=Rr04835.t1.mrna1;Target=Rr04835.t1 1524 1866 +
SC0000001	rubus_genome	CDS	2459423	2460402	100	+	0	ID=Rr04835.t1.mrna1.cds1;Name=Rr04835.t1;Parent=Rr04835.t1.mrna1;Target=Rr04835.t1 1 980 +
SC0000001	rubus_genome	CDS	2460695	2460887	100	+	2	ID=Rr04835.t1.mrna1.cds2;Name=Rr04835.t1;Parent=Rr04835.t1.mrna1;Target=Rr04835.t1 981 1173 +
SC0000001	rubus_genome	CDS	2460977	2461167	100	+	0	ID=Rr04835.t1.mrna1.cds3;Name=Rr04835.t1;Parent=Rr04835.t1.mrna1;Target=Rr04835.t1 1174 1364 +
SC0000001	rubus_genome	CDS	2461331	2461489	100	+	2	ID=Rr04835.t1.mrna1.cds4;Name=Rr04835.t1;Parent=Rr04835.t1.mrna1;Target=Rr04835.t1 1365 1523 +
SC0000001	rubus_genome	CDS	2461687	2462029	100	+	2	ID=Rr04835.t1.mrna1.cds5;Name=Rr04835.t1;Parent=Rr04835.t1.mrna1;Target=Rr04835.t1 1524 1866 +
SC0000001	rubus_genome	gene	2466040	2467726	.	+	.	ID=Rr04841.t1.path1;Name=Rr04841.t1
SC0000001	rubus_genome	mRNA	2466040	2467726	.	+	.	ID=Rr04841.t1.mrna1;Name=Rr04841.t1;Parent=Rr04841.t1.path1;coverage=100.0;identity=100.0;matches=1038;mismatches=0;indels=0;unknowns=0
SC0000001	rubus_genome	exon	2466040	2466273	100	+	.	ID=Rr04841.t1.mrna1.exon1;Name=Rr04841.t1;Parent=Rr04841.t1.mrna1;Target=Rr04841.t1 1 234 +
SC0000001	rubus_genome	exon	2466395	2466551	100	+	.	ID=Rr04841.t1.mrna1.exon2;Name=Rr04841.t1;Parent=Rr04841.t1.mrna1;Target=Rr04841.t1 235 391 +
SC0000001	rubus_genome	exon	2466672	2466782	100	+	.	ID=Rr04841.t1.mrna1.exon3;Name=Rr04841.t1;Parent=Rr04841.t1.mrna1;Target=Rr04841.t1 392 502 +
SC0000001	rubus_genome	exon	2466934	2467058	100	+	.	ID=Rr04841.t1.mrna1.exon4;Name=Rr04841.t1;Parent=Rr04841.t1.mrna1;Target=Rr04841.t1 503 627 +
SC0000001	rubus_genome	exon	2467213	2467409	100	+	.	ID=Rr04841.t1.mrna1.exon5;Name=Rr04841.t1;Parent=Rr04841.t1.mrna1;Target=Rr04841.t1 628 824 +
SC0000001	rubus_genome	exon	2467513	2467726	100	+	.	ID=Rr04841.t1.mrna1.exon6;Name=Rr04841.t1;Parent=Rr04841.t1.mrna1;Target=Rr04841.t1 825 1038 +
SC0000001	rubus_genome	CDS	2466040	2466273	100	+	0	ID=Rr04841.t1.mrna1.cds1;Name=Rr04841.t1;Parent=Rr04841.t1.mrna1;Target=Rr04841.t1 1 234 +
SC0000001	rubus_genome	CDS	2466395	2466551	100	+	0	ID=Rr04841.t1.mrna1.cds2;Name=Rr04841.t1;Parent=Rr04841.t1.mrna1;Target=Rr04841.t1 235 391 +
SC0000001	rubus_genome	CDS	2466672	2466782	100	+	1	ID=Rr04841.t1.mrna1.cds3;Name=Rr04841.t1;Parent=Rr04841.t1.mrna1;Target=Rr04841.t1 392 502 +
SC0000001	rubus_genome	CDS	2466934	2467058	100	+	1	ID=Rr04841.t1.mrna1.cds4;Name=Rr04841.t1;Parent=Rr04841.t1.mrna1;Target=Rr04841.t1 503 627 +
SC0000001	rubus_genome	CDS	2467213	2467409	100	+	0	ID=Rr04841.t1.mrna1.cds5;Name=Rr04841.t1;Parent=Rr04841.t1.mrna1;Target=Rr04841.t1 628 824 +
SC0000001	rubus_genome	CDS	2467513	2467726	100	+	2	ID=Rr04841.t1.mrna1.cds6;Name=Rr04841.t1;Parent=Rr04841.t1.mrna1;Target=Rr04841.t1 825 1038 +
SC0000001	rubus_genome	gene	2470320	2473094	.	+	.	ID=Rr04847.t1.path1;Name=Rr04847.t1
SC0000001	rubus_genome	mRNA	2470320	2473094	.	+	.	ID=Rr04847.t1.mrna1;Name=Rr04847.t1;Parent=Rr04847.t1.path1;coverage=100.0;identity=100.0;matches=1038;mismatches=0;indels=0;unknowns=0
SC0000001	rubus_genome	exon	2470320	2470538	100	+	.	ID=Rr04847.t1.mrna1.exon1;Name=Rr04847.t1;Parent=Rr04847.t1.mrna1;Target=Rr04847.t1 1 219 +
SC0000001	rubus_genome	exon	2471608	2471764	100	+	.	ID=Rr04847.t1.mrna1.exon2;Name=Rr04847.t1;Parent=Rr04847.t1.mrna1;Target=Rr04847.t1 220 376 +
SC0000001	rubus_genome	exon	2471919	2472026	100	+	.	ID=Rr04847.t1.mrna1.exon3;Name=Rr04847.t1;Parent=Rr04847.t1.mrna1;Target=Rr04847.t1 377 484 +
SC0000001	rubus_genome	exon	2472185	2472312	100	+	.	ID=Rr04847.t1.mrna1.exon4;Name=Rr04847.t1;Parent=Rr04847.t1.mrna1;Target=Rr04847.t1 485 612 +
SC0000001	rubus_genome	exon	2472463	2472591	100	+	.	ID=Rr04847.t1.mrna1.exon5;Name=Rr04847.t1;Parent=Rr04847.t1.mrna1;Target=Rr04847.t1 613 741 +
SC0000001	rubus_genome	exon	2472678	2472745	100	+	.	ID=Rr04847.t1.mrna1.exon6;Name=Rr04847.t1;Parent=Rr04847.t1.mrna1;Target=Rr04847.t1 742 809 +
SC0000001	rubus_genome	exon	2472866	2473094	100	+	.	ID=Rr04847.t1.mrna1.exon7;Name=Rr04847.t1;Parent=Rr04847.t1.mrna1;Target=Rr04847.t1 810 1038 +
SC0000001	rubus_genome	CDS	2470320	2470538	100	+	0	ID=Rr04847.t1.mrna1.cds1;Name=Rr04847.t1;Parent=Rr04847.t1.mrna1;Target=Rr04847.t1 1 219 +
SC0000001	rubus_genome	CDS	2471608	2471764	100	+	0	ID=Rr04847.t1.mrna1.cds2;Name=Rr04847.t1;Parent=Rr04847.t1.mrna1;Target=Rr04847.t1 220 376 +
SC0000001	rubus_genome	CDS	2471919	2472026	100	+	1	ID=Rr04847.t1.mrna1.cds3;Name=Rr04847.t1;Parent=Rr04847.t1.mrna1;Target=Rr04847.t1 377 484 +
SC0000001	rubus_genome	CDS	2472185	2472312	100	+	1	ID=Rr04847.t1.mrna1.cds4;Name=Rr04847.t1;Parent=Rr04847.t1.mrna1;Target=Rr04847.t1 485 612 +
SC0000001	rubus_genome	CDS	2472463	2472591	100	+	0	ID=Rr04847.t1.mrna1.cds5;Name=Rr04847.t1;Parent=Rr04847.t1.mrna1;Target=Rr04847.t1 613 741 +
SC0000001	rubus_genome	CDS	2472678	2472745	100	+	0	ID=Rr04847.t1.mrna1.cds6;Name=Rr04847.t1;Parent=Rr04847.t1.mrna1;Target=Rr04847.t1 742 809 +
SC0000001	rubus_genome	CDS	2472866	2473094	100	+	2	ID=Rr04847.t1.mrna1.cds7;Name=Rr04847.t1;Parent=Rr04847.t1.mrna1;Target=Rr04847.t1 810 1038 +
SC0000001	rubus_genome	gene	2474096	2480029	.	+	.	ID=Rr04854.t1.path1;Name=Rr04854.t1
SC0000001	rubus_genome	mRNA	2474096	2480029	.	+	.	ID=Rr04854.t1.mrna1;Name=Rr04854.t1;Parent=Rr04854.t1.path1;coverage=100.0;identity=99.8;matches=1761;mismatches=0;indels=3;unknowns=0
SC0000001	rubus_genome	exon	2474096	2474287	100	+	.	ID=Rr04854.t1.mrna1.exon1;Name=Rr04854.t1;Parent=Rr04854.t1.mrna1;Target=Rr04854.t1 1 192 +
SC0000001	rubus_genome	exon	2474790	2474949	100	+	.	ID=Rr04854.t1.mrna1.exon2;Name=Rr04854.t1;Parent=Rr04854.t1.mrna1;Target=Rr04854.t1 193 352 +
SC0000001	rubus_genome	exon	2475067	2475174	100	+	.	ID=Rr04854.t1.mrna1.exon3;Name=Rr04854.t1;Parent=Rr04854.t1.mrna1;Target=Rr04854.t1 353 460 +
SC0000001	rubus_genome	exon	2475373	2475500	100	+	.	ID=Rr04854.t1.mrna1.exon4;Name=Rr04854.t1;Parent=Rr04854.t1.mrna1;Target=Rr04854.t1 461 588 +
SC0000001	rubus_genome	exon	2475622	2475750	100	+	.	ID=Rr04854.t1.mrna1.exon5;Name=Rr04854.t1;Parent=Rr04854.t1.mrna1;Target=Rr04854.t1 589 717 +
SC0000001	rubus_genome	exon	2475882	2475949	100	+	.	ID=Rr04854.t1.mrna1.exon6;Name=Rr04854.t1;Parent=Rr04854.t1.mrna1;Target=Rr04854.t1 718 785 +
SC0000001	rubus_genome	exon	2476033	2476133	100	+	.	ID=Rr04854.t1.mrna1.exon7;Name=Rr04854.t1;Parent=Rr04854.t1.mrna1;Target=Rr04854.t1 786 886 +
SC0000001	rubus_genome	exon	2476834	2476949	100	+	.	ID=Rr04854.t1.mrna1.exon8;Name=Rr04854.t1;Parent=Rr04854.t1.mrna1;Target=Rr04854.t1 887 1002 +
SC0000001	rubus_genome	exon	2477678	2477834	100	+	.	ID=Rr04854.t1.mrna1.exon9;Name=Rr04854.t1;Parent=Rr04854.t1.mrna1;Target=Rr04854.t1 1003 1159 +
SC0000001	rubus_genome	exon	2477976	2478071	100	+	.	ID=Rr04854.t1.mrna1.exon10;Name=Rr04854.t1;Parent=Rr04854.t1.mrna1;Target=Rr04854.t1 1160 1255 +
SC0000001	rubus_genome	exon	2478215	2478342	100	+	.	ID=Rr04854.t1.mrna1.exon11;Name=Rr04854.t1;Parent=Rr04854.t1.mrna1;Target=Rr04854.t1 1256 1383 +
SC0000001	rubus_genome	exon	2478461	2478589	100	+	.	ID=Rr04854.t1.mrna1.exon12;Name=Rr04854.t1;Parent=Rr04854.t1.mrna1;Target=Rr04854.t1 1384 1512 +
SC0000001	rubus_genome	exon	2478735	2478802	100	+	.	ID=Rr04854.t1.mrna1.exon13;Name=Rr04854.t1;Parent=Rr04854.t1.mrna1;Target=Rr04854.t1 1513 1580 +
SC0000001	rubus_genome	exon	2479846	2480029	98	+	.	ID=Rr04854.t1.mrna1.exon14;Name=Rr04854.t1;Parent=Rr04854.t1.mrna1;Target=Rr04854.t1 1581 1761 +
SC0000001	rubus_genome	CDS	2474096	2474287	100	+	0	ID=Rr04854.t1.mrna1.cds1;Name=Rr04854.t1;Parent=Rr04854.t1.mrna1;Target=Rr04854.t1 1 192 +
SC0000001	rubus_genome	CDS	2474790	2474949	100	+	0	ID=Rr04854.t1.mrna1.cds2;Name=Rr04854.t1;Parent=Rr04854.t1.mrna1;Target=Rr04854.t1 193 352 +
SC0000001	rubus_genome	CDS	2475067	2475174	100	+	1	ID=Rr04854.t1.mrna1.cds3;Name=Rr04854.t1;Parent=Rr04854.t1.mrna1;Target=Rr04854.t1 353 460 +
SC0000001	rubus_genome	CDS	2475373	2475500	100	+	1	ID=Rr04854.t1.mrna1.cds4;Name=Rr04854.t1;Parent=Rr04854.t1.mrna1;Target=Rr04854.t1 461 588 +
SC0000001	rubus_genome	CDS	2475622	2475750	100	+	0	ID=Rr04854.t1.mrna1.cds5;Name=Rr04854.t1;Parent=Rr04854.t1.mrna1;Target=Rr04854.t1 589 717 +
SC0000001	rubus_genome	CDS	2475882	2475949	100	+	0	ID=Rr04854.t1.mrna1.cds6;Name=Rr04854.t1;Parent=Rr04854.t1.mrna1;Target=Rr04854.t1 718 785 +
SC0000001	rubus_genome	CDS	2476033	2476133	100	+	2	ID=Rr04854.t1.mrna1.cds7;Name=Rr04854.t1;Parent=Rr04854.t1.mrna1;Target=Rr04854.t1 786 886 +
SC0000001	rubus_genome	CDS	2476834	2476949	100	+	1	ID=Rr04854.t1.mrna1.cds8;Name=Rr04854.t1;Parent=Rr04854.t1.mrna1;Target=Rr04854.t1 887 1002 +
SC0000001	rubus_genome	CDS	2477678	2477834	100	+	0	ID=Rr04854.t1.mrna1.cds9;Name=Rr04854.t1;Parent=Rr04854.t1.mrna1;Target=Rr04854.t1 1003 1159 +
SC0000001	rubus_genome	CDS	2477976	2478071	100	+	1	ID=Rr04854.t1.mrna1.cds10;Name=Rr04854.t1;Parent=Rr04854.t1.mrna1;Target=Rr04854.t1 1160 1255 +
SC0000001	rubus_genome	CDS	2478215	2478342	100	+	1	ID=Rr04854.t1.mrna1.cds11;Name=Rr04854.t1;Parent=Rr04854.t1.mrna1;Target=Rr04854.t1 1256 1383 +
SC0000001	rubus_genome	CDS	2478461	2478589	100	+	0	ID=Rr04854.t1.mrna1.cds12;Name=Rr04854.t1;Parent=Rr04854.t1.mrna1;Target=Rr04854.t1 1384 1512 +
SC0000001	rubus_genome	CDS	2478735	2478802	100	+	0	ID=Rr04854.t1.mrna1.cds13;Name=Rr04854.t1;Parent=Rr04854.t1.mrna1;Target=Rr04854.t1 1513 1580 +
SC0000001	rubus_genome	CDS	2479846	2480029	98	+	2	ID=Rr04854.t1.mrna1.cds14;Name=Rr04854.t1;Parent=Rr04854.t1.mrna1;Target=Rr04854.t1 1581 1761 +
SC0000001	rubus_genome	gene	2480145	2482629	.	-	.	ID=Rr04861.t1.path1;Name=Rr04861.t1
SC0000001	rubus_genome	mRNA	2480145	2482629	.	-	.	ID=Rr04861.t1.mrna1;Name=Rr04861.t1;Parent=Rr04861.t1.path1;coverage=100.0;identity=100.0;matches=1191;mismatches=0;indels=0;unknowns=0
SC0000001	rubus_genome	exon	2482428	2482629	100	-	.	ID=Rr04861.t1.mrna1.exon1;Name=Rr04861.t1;Parent=Rr04861.t1.mrna1;Target=Rr04861.t1 1 202 +
SC0000001	rubus_genome	exon	2482265	2482340	100	-	.	ID=Rr04861.t1.mrna1.exon2;Name=Rr04861.t1;Parent=Rr04861.t1.mrna1;Target=Rr04861.t1 203 278 +
SC0000001	rubus_genome	exon	2481888	2481960	100	-	.	ID=Rr04861.t1.mrna1.exon3;Name=Rr04861.t1;Parent=Rr04861.t1.mrna1;Target=Rr04861.t1 279 351 +
SC0000001	rubus_genome	exon	2481608	2481703	100	-	.	ID=Rr04861.t1.mrna1.exon4;Name=Rr04861.t1;Parent=Rr04861.t1.mrna1;Target=Rr04861.t1 352 447 +
SC0000001	rubus_genome	exon	2481333	2481383	100	-	.	ID=Rr04861.t1.mrna1.exon5;Name=Rr04861.t1;Parent=Rr04861.t1.mrna1;Target=Rr04861.t1 448 498 +
SC0000001	rubus_genome	exon	2480697	2481062	100	-	.	ID=Rr04861.t1.mrna1.exon6;Name=Rr04861.t1;Parent=Rr04861.t1.mrna1;Target=Rr04861.t1 499 864 +
SC0000001	rubus_genome	exon	2480145	2480471	100	-	.	ID=Rr04861.t1.mrna1.exon7;Name=Rr04861.t1;Parent=Rr04861.t1.mrna1;Target=Rr04861.t1 865 1191 +
SC0000001	rubus_genome	CDS	2482428	2482629	100	-	0	ID=Rr04861.t1.mrna1.cds1;Name=Rr04861.t1;Parent=Rr04861.t1.mrna1;Target=Rr04861.t1 1 202 +
SC0000001	rubus_genome	CDS	2482265	2482340	100	-	1	ID=Rr04861.t1.mrna1.cds2;Name=Rr04861.t1;Parent=Rr04861.t1.mrna1;Target=Rr04861.t1 203 278 +
SC0000001	rubus_genome	CDS	2481888	2481960	100	-	2	ID=Rr04861.t1.mrna1.cds3;Name=Rr04861.t1;Parent=Rr04861.t1.mrna1;Target=Rr04861.t1 279 351 +
SC0000001	rubus_genome	CDS	2481608	2481703	100	-	0	ID=Rr04861.t1.mrna1.cds4;Name=Rr04861.t1;Parent=Rr04861.t1.mrna1;Target=Rr04861.t1 352 447 +
SC0000001	rubus_genome	CDS	2481333	2481383	100	-	0	ID=Rr04861.t1.mrna1.cds5;Name=Rr04861.t1;Parent=Rr04861.t1.mrna1;Target=Rr04861.t1 448 498 +
SC0000001	rubus_genome	CDS	2480697	2481062	100	-	0	ID=Rr04861.t1.mrna1.cds6;Name=Rr04861.t1;Parent=Rr04861.t1.mrna1;Target=Rr04861.t1 499 864 +
SC0000001	rubus_genome	CDS	2480145	2480471	100	-	0	ID=Rr04861.t1.mrna1.cds7;Name=Rr04861.t1;Parent=Rr04861.t1.mrna1;Target=Rr04861.t1 865 1191 +
SC0000001	rubus_genome	gene	2489451	2491933	.	+	.	ID=Rr04875.t1.path1;Name=Rr04875.t1
SC0000001	rubus_genome	mRNA	2489451	2491933	.	+	.	ID=Rr04875.t1.mrna1;Name=Rr04875.t1;Parent=Rr04875.t1.path1;coverage=100.0;identity=100.0;matches=846;mismatches=0;indels=0;unknowns=0
SC0000001	rubus_genome	exon	2489451	2489577	100	+	.	ID=Rr04875.t1.mrna1.exon1;Name=Rr04875.t1;Parent=Rr04875.t1.mrna1;Target=Rr04875.t1 1 127 +
SC0000001	rubus_genome	exon	2489657	2489814	100	+	.	ID=Rr04875.t1.mrna1.exon2;Name=Rr04875.t1;Parent=Rr04875.t1.mrna1;Target=Rr04875.t1 128 285 +
SC0000001	rubus_genome	exon	2490470	2490540	100	+	.	ID=Rr04875.t1.mrna1.exon3;Name=Rr04875.t1;Parent=Rr04875.t1.mrna1;Target=Rr04875.t1 286 356 +
SC0000001	rubus_genome	exon	2490674	2490711	100	+	.	ID=Rr04875.t1.mrna1.exon4;Name=Rr04875.t1;Parent=Rr04875.t1.mrna1;Target=Rr04875.t1 357 394 +
SC0000001	rubus_genome	exon	2490816	2490926	100	+	.	ID=Rr04875.t1.mrna1.exon5;Name=Rr04875.t1;Parent=Rr04875.t1.mrna1;Target=Rr04875.t1 395 505 +
SC0000001	rubus_genome	exon	2491117	2491216	100	+	.	ID=Rr04875.t1.mrna1.exon6;Name=Rr04875.t1;Parent=Rr04875.t1.mrna1;Target=Rr04875.t1 506 605 +
SC0000001	rubus_genome	exon	2491596	2491731	100	+	.	ID=Rr04875.t1.mrna1.exon7;Name=Rr04875.t1;Parent=Rr04875.t1.mrna1;Target=Rr04875.t1 606 741 +
SC0000001	rubus_genome	exon	2491829	2491933	100	+	.	ID=Rr04875.t1.mrna1.exon8;Name=Rr04875.t1;Parent=Rr04875.t1.mrna1;Target=Rr04875.t1 742 846 +
SC0000001	rubus_genome	CDS	2489451	2489577	100	+	0	ID=Rr04875.t1.mrna1.cds1;Name=Rr04875.t1;Parent=Rr04875.t1.mrna1;Target=Rr04875.t1 1 127 +
SC0000001	rubus_genome	CDS	2489657	2489814	100	+	1	ID=Rr04875.t1.mrna1.cds2;Name=Rr04875.t1;Parent=Rr04875.t1.mrna1;Target=Rr04875.t1 128 285 +
SC0000001	rubus_genome	CDS	2490470	2490540	100	+	0	ID=Rr04875.t1.mrna1.cds3;Name=Rr04875.t1;Parent=Rr04875.t1.mrna1;Target=Rr04875.t1 286 356 +
SC0000001	rubus_genome	CDS	2490674	2490711	100	+	2	ID=Rr04875.t1.mrna1.cds4;Name=Rr04875.t1;Parent=Rr04875.t1.mrna1;Target=Rr04875.t1 357 394 +
SC0000001	rubus_genome	CDS	2490816	2490926	100	+	1	ID=Rr04875.t1.mrna1.cds5;Name=Rr04875.t1;Parent=Rr04875.t1.mrna1;Target=Rr04875.t1 395 505 +
SC0000001	rubus_genome	CDS	2491117	2491216	100	+	1	ID=Rr04875.t1.mrna1.cds6;Name=Rr04875.t1;Parent=Rr04875.t1.mrna1;Target=Rr04875.t1 506 605 +
SC0000001	rubus_genome	CDS	2491596	2491731	100	+	2	ID=Rr04875.t1.mrna1.cds7;Name=Rr04875.t1;Parent=Rr04875.t1.mrna1;Target=Rr04875.t1 606 741 +
SC0000001	rubus_genome	CDS	2491829	2491933	100	+	0	ID=Rr04875.t1.mrna1.cds8;Name=Rr04875.t1;Parent=Rr04875.t1.mrna1;Target=Rr04875.t1 742 846 +
SC0000001	rubus_genome	gene	2494479	2496663	.	-	.	ID=Rr04880.t1.path1;Name=Rr04880.t1
SC0000001	rubus_genome	mRNA	2494479	2496663	.	-	.	ID=Rr04880.t1.mrna1;Name=Rr04880.t1;Parent=Rr04880.t1.path1;coverage=100.0;identity=100.0;matches=1014;mismatches=0;indels=0;unknowns=0
SC0000001	rubus_genome	exon	2496471	2496663	100	-	.	ID=Rr04880.t1.mrna1.exon1;Name=Rr04880.t1;Parent=Rr04880.t1.mrna1;Target=Rr04880.t1 1 193 +
SC0000001	rubus_genome	exon	2496275	2496375	100	-	.	ID=Rr04880.t1.mrna1.exon2;Name=Rr04880.t1;Parent=Rr04880.t1.mrna1;Target=Rr04880.t1 194 294 +
SC0000001	rubus_genome	exon	2495628	2495836	100	-	.	ID=Rr04880.t1.mrna1.exon3;Name=Rr04880.t1;Parent=Rr04880.t1.mrna1;Target=Rr04880.t1 295 503 +
SC0000001	rubus_genome	exon	2494479	2494989	100	-	.	ID=Rr04880.t1.mrna1.exon4;Name=Rr04880.t1;Parent=Rr04880.t1.mrna1;Target=Rr04880.t1 504 1014 +
SC0000001	rubus_genome	CDS	2496471	2496663	100	-	0	ID=Rr04880.t1.mrna1.cds1;Name=Rr04880.t1;Parent=Rr04880.t1.mrna1;Target=Rr04880.t1 1 193 +
SC0000001	rubus_genome	CDS	2496275	2496375	100	-	1	ID=Rr04880.t1.mrna1.cds2;Name=Rr04880.t1;Parent=Rr04880.t1.mrna1;Target=Rr04880.t1 194 294 +
SC0000001	rubus_genome	CDS	2495628	2495836	100	-	0	ID=Rr04880.t1.mrna1.cds3;Name=Rr04880.t1;Parent=Rr04880.t1.mrna1;Target=Rr04880.t1 295 503 +
SC0000001	rubus_genome	CDS	2494479	2494989	100	-	2	ID=Rr04880.t1.mrna1.cds4;Name=Rr04880.t1;Parent=Rr04880.t1.mrna1;Target=Rr04880.t1 504 1014 +
SC0000001	rubus_genome	gene	2513075	2514226	.	+	.	ID=Rr04898.t1.path1;Name=Rr04898.t1
SC0000001	rubus_genome	mRNA	2513075	2514226	.	+	.	ID=Rr04898.t1.mrna1;Name=Rr04898.t1;Parent=Rr04898.t1.path1;coverage=100.0;identity=100.0;matches=1152;mismatches=0;indels=0;unknowns=0
SC0000001	rubus_genome	exon	2513075	2514226	100	+	.	ID=Rr04898.t1.mrna1.exon1;Name=Rr04898.t1;Parent=Rr04898.t1.mrna1;Target=Rr04898.t1 1152 1 .
SC0000001	rubus_genome	CDS	2513075	2514226	100	+	0	ID=Rr04898.t1.mrna1.cds1;Name=Rr04898.t1;Parent=Rr04898.t1.mrna1;Target=Rr04898.t1 1152 1 .
SC0000001	rubus_genome	gene	2514809	2518021	.	-	.	ID=Rr04904.t1.path1;Name=Rr04904.t1
SC0000001	rubus_genome	mRNA	2514809	2518021	.	-	.	ID=Rr04904.t1.mrna1;Name=Rr04904.t1;Parent=Rr04904.t1.path1;coverage=100.0;identity=100.0;matches=2436;mismatches=0;indels=0;unknowns=0
SC0000001	rubus_genome	exon	2516176	2518021	100	-	.	ID=Rr04904.t1.mrna1.exon1;Name=Rr04904.t1;Parent=Rr04904.t1.mrna1;Target=Rr04904.t1 1 1846 +
SC0000001	rubus_genome	exon	2514809	2515398	100	-	.	ID=Rr04904.t1.mrna1.exon2;Name=Rr04904.t1;Parent=Rr04904.t1.mrna1;Target=Rr04904.t1 1847 2436 +
SC0000001	rubus_genome	CDS	2516176	2518021	100	-	0	ID=Rr04904.t1.mrna1.cds1;Name=Rr04904.t1;Parent=Rr04904.t1.mrna1;Target=Rr04904.t1 1 1846 +
SC0000001	rubus_genome	CDS	2514809	2515398	100	-	1	ID=Rr04904.t1.mrna1.cds2;Name=Rr04904.t1;Parent=Rr04904.t1.mrna1;Target=Rr04904.t1 1847 2436 +
SC0000001	rubus_genome	gene	2521544	2522344	.	-	.	ID=Rr04917.t1.path1;Name=Rr04917.t1
SC0000001	rubus_genome	mRNA	2521544	2522344	.	-	.	ID=Rr04917.t1.mrna1;Name=Rr04917.t1;Parent=Rr04917.t1.path1;coverage=100.0;identity=100.0;matches=801;mismatches=0;indels=0;unknowns=0
SC0000001	rubus_genome	exon	2521544	2522344	100	-	.	ID=Rr04917.t1.mrna1.exon1;Name=Rr04917.t1;Parent=Rr04917.t1.mrna1;Target=Rr04917.t1 801 1 .
SC0000001	rubus_genome	CDS	2521544	2522344	100	-	0	ID=Rr04917.t1.mrna1.cds1;Name=Rr04917.t1;Parent=Rr04917.t1.mrna1;Target=Rr04917.t1 801 1 .
SC0000001	rubus_genome	gene	2543590	2545086	.	-	.	ID=Rr04935.t1.path1;Name=Rr04935.t1
SC0000001	rubus_genome	mRNA	2543590	2545086	.	-	.	ID=Rr04935.t1.mrna1;Name=Rr04935.t1;Parent=Rr04935.t1.path1;coverage=100.0;identity=100.0;matches=1497;mismatches=0;indels=0;unknowns=0
SC0000001	rubus_genome	exon	2543590	2545086	100	-	.	ID=Rr04935.t1.mrna1.exon1;Name=Rr04935.t1;Parent=Rr04935.t1.mrna1;Target=Rr04935.t1 1497 1 .
SC0000001	rubus_genome	CDS	2543590	2545086	100	-	0	ID=Rr04935.t1.mrna1.cds1;Name=Rr04935.t1;Parent=Rr04935.t1.mrna1;Target=Rr04935.t1 1497 1 .
SC0000001	rubus_genome	gene	2546968	2550531	.	+	.	ID=Rr04936.t1.path1;Name=Rr04936.t1
SC0000001	rubus_genome	mRNA	2546968	2550531	.	+	.	ID=Rr04936.t1.mrna1;Name=Rr04936.t1;Parent=Rr04936.t1.path1;coverage=100.0;identity=100.0;matches=2802;mismatches=0;indels=0;unknowns=0
SC0000001	rubus_genome	exon	2546968	2549233	100	+	.	ID=Rr04936.t1.mrna1.exon1;Name=Rr04936.t1;Parent=Rr04936.t1.mrna1;Target=Rr04936.t1 1 2266 +
SC0000001	rubus_genome	exon	2549996	2550531	100	+	.	ID=Rr04936.t1.mrna1.exon2;Name=Rr04936.t1;Parent=Rr04936.t1.mrna1;Target=Rr04936.t1 2267 2802 +
SC0000001	rubus_genome	CDS	2546968	2549233	100	+	0	ID=Rr04936.t1.mrna1.cds1;Name=Rr04936.t1;Parent=Rr04936.t1.mrna1;Target=Rr04936.t1 1 2266 +
SC0000001	rubus_genome	CDS	2549996	2550531	100	+	1	ID=Rr04936.t1.mrna1.cds2;Name=Rr04936.t1;Parent=Rr04936.t1.mrna1;Target=Rr04936.t1 2267 2802 +
SC0000001	rubus_genome	gene	2551666	2553179	.	+	.	ID=Rr04938.t1.path1;Name=Rr04938.t1
SC0000001	rubus_genome	mRNA	2551666	2553179	.	+	.	ID=Rr04938.t1.mrna1;Name=Rr04938.t1;Parent=Rr04938.t1.path1;coverage=100.0;identity=100.0;matches=900;mismatches=0;indels=0;unknowns=0
SC0000001	rubus_genome	exon	2551666	2552071	100	+	.	ID=Rr04938.t1.mrna1.exon1;Name=Rr04938.t1;Parent=Rr04938.t1.mrna1;Target=Rr04938.t1 1 406 +
SC0000001	rubus_genome	exon	2552686	2553179	100	+	.	ID=Rr04938.t1.mrna1.exon2;Name=Rr04938.t1;Parent=Rr04938.t1.mrna1;Target=Rr04938.t1 407 900 +
SC0000001	rubus_genome	CDS	2551666	2552071	100	+	0	ID=Rr04938.t1.mrna1.cds1;Name=Rr04938.t1;Parent=Rr04938.t1.mrna1;Target=Rr04938.t1 1 406 +
SC0000001	rubus_genome	CDS	2552686	2553179	100	+	1	ID=Rr04938.t1.mrna1.cds2;Name=Rr04938.t1;Parent=Rr04938.t1.mrna1;Target=Rr04938.t1 407 900 +
SC0000001	rubus_genome	gene	2559258	2559677	.	-	.	ID=Rr04944.t1.path1;Name=Rr04944.t1
SC0000001	rubus_genome	mRNA	2559258	2559677	.	-	.	ID=Rr04944.t1.mrna1;Name=Rr04944.t1;Parent=Rr04944.t1.path1;coverage=100.0;identity=100.0;matches=420;mismatches=0;indels=0;unknowns=0
SC0000001	rubus_genome	exon	2559258	2559677	100	-	.	ID=Rr04944.t1.mrna1.exon1;Name=Rr04944.t1;Parent=Rr04944.t1.mrna1;Target=Rr04944.t1 420 1 .
SC0000001	rubus_genome	CDS	2559258	2559677	100	-	0	ID=Rr04944.t1.mrna1.cds1;Name=Rr04944.t1;Parent=Rr04944.t1.mrna1;Target=Rr04944.t1 420 1 .
SC0000001	rubus_genome	gene	2566396	2567739	.	+	.	ID=Rr04950.t1.path1;Name=Rr04950.t1
SC0000001	rubus_genome	mRNA	2566396	2567739	.	+	.	ID=Rr04950.t1.mrna1;Name=Rr04950.t1;Parent=Rr04950.t1.path1;coverage=100.0;identity=100.0;matches=1344;mismatches=0;indels=0;unknowns=0
SC0000001	rubus_genome	exon	2566396	2567739	100	+	.	ID=Rr04950.t1.mrna1.exon1;Name=Rr04950.t1;Parent=Rr04950.t1.mrna1;Target=Rr04950.t1 1344 1 .
SC0000001	rubus_genome	CDS	2566396	2567739	100	+	0	ID=Rr04950.t1.mrna1.cds1;Name=Rr04950.t1;Parent=Rr04950.t1.mrna1;Target=Rr04950.t1 1344 1 .
SC0000001	rubus_genome	gene	2576893	2593292	.	+	.	ID=Rr04964.t1.path1;Name=Rr04964.t1
SC0000001	rubus_genome	mRNA	2576893	2593292	.	+	.	ID=Rr04964.t1.mrna1;Name=Rr04964.t1;Parent=Rr04964.t1.path1;coverage=100.0;identity=100.0;matches=5580;mismatches=0;indels=0;unknowns=0
SC0000001	rubus_genome	exon	2576893	2577027	100	+	.	ID=Rr04964.t1.mrna1.exon1;Name=Rr04964.t1;Parent=Rr04964.t1.mrna1;Target=Rr04964.t1 1 135 +
SC0000001	rubus_genome	exon	2577144	2577269	100	+	.	ID=Rr04964.t1.mrna1.exon2;Name=Rr04964.t1;Parent=Rr04964.t1.mrna1;Target=Rr04964.t1 136 261 +
SC0000001	rubus_genome	exon	2577731	2577772	100	+	.	ID=Rr04964.t1.mrna1.exon3;Name=Rr04964.t1;Parent=Rr04964.t1.mrna1;Target=Rr04964.t1 262 303 +
SC0000001	rubus_genome	exon	2578033	2578092	100	+	.	ID=Rr04964.t1.mrna1.exon4;Name=Rr04964.t1;Parent=Rr04964.t1.mrna1;Target=Rr04964.t1 304 363 +
SC0000001	rubus_genome	exon	2578181	2578243	100	+	.	ID=Rr04964.t1.mrna1.exon5;Name=Rr04964.t1;Parent=Rr04964.t1.mrna1;Target=Rr04964.t1 364 426 +
SC0000001	rubus_genome	exon	2578532	2578612	100	+	.	ID=Rr04964.t1.mrna1.exon6;Name=Rr04964.t1;Parent=Rr04964.t1.mrna1;Target=Rr04964.t1 427 507 +
SC0000001	rubus_genome	exon	2579403	2579471	100	+	.	ID=Rr04964.t1.mrna1.exon7;Name=Rr04964.t1;Parent=Rr04964.t1.mrna1;Target=Rr04964.t1 508 576 +
SC0000001	rubus_genome	exon	2579547	2579594	100	+	.	ID=Rr04964.t1.mrna1.exon8;Name=Rr04964.t1;Parent=Rr04964.t1.mrna1;Target=Rr04964.t1 577 624 +
SC0000001	rubus_genome	exon	2579708	2579776	100	+	.	ID=Rr04964.t1.mrna1.exon9;Name=Rr04964.t1;Parent=Rr04964.t1.mrna1;Target=Rr04964.t1 625 693 +
SC0000001	rubus_genome	exon	2579861	2579994	100	+	.	ID=Rr04964.t1.mrna1.exon10;Name=Rr04964.t1;Parent=Rr04964.t1.mrna1;Target=Rr04964.t1 694 827 +
SC0000001	rubus_genome	exon	2580646	2580721	100	+	.	ID=Rr04964.t1.mrna1.exon11;Name=Rr04964.t1;Parent=Rr04964.t1.mrna1;Target=Rr04964.t1 828 903 +
SC0000001	rubus_genome	exon	2580858	2581051	100	+	.	ID=Rr04964.t1.mrna1.exon12;Name=Rr04964.t1;Parent=Rr04964.t1.mrna1;Target=Rr04964.t1 904 1097 +
SC0000001	rubus_genome	exon	2581191	2581271	100	+	.	ID=Rr04964.t1.mrna1.exon13;Name=Rr04964.t1;Parent=Rr04964.t1.mrna1;Target=Rr04964.t1 1098 1178 +
SC0000001	rubus_genome	exon	2581553	2581760	100	+	.	ID=Rr04964.t1.mrna1.exon14;Name=Rr04964.t1;Parent=Rr04964.t1.mrna1;Target=Rr04964.t1 1179 1386 +
SC0000001	rubus_genome	exon	2581858	2582097	100	+	.	ID=Rr04964.t1.mrna1.exon15;Name=Rr04964.t1;Parent=Rr04964.t1.mrna1;Target=Rr04964.t1 1387 1626 +
SC0000001	rubus_genome	exon	2582189	2582269	100	+	.	ID=Rr04964.t1.mrna1.exon16;Name=Rr04964.t1;Parent=Rr04964.t1.mrna1;Target=Rr04964.t1 1627 1707 +
SC0000001	rubus_genome	exon	2582408	2582527	100	+	.	ID=Rr04964.t1.mrna1.exon17;Name=Rr04964.t1;Parent=Rr04964.t1.mrna1;Target=Rr04964.t1 1708 1827 +
SC0000001	rubus_genome	exon	2582630	2582689	100	+	.	ID=Rr04964.t1.mrna1.exon18;Name=Rr04964.t1;Parent=Rr04964.t1.mrna1;Target=Rr04964.t1 1828 1887 +
SC0000001	rubus_genome	exon	2583575	2583702	100	+	.	ID=Rr04964.t1.mrna1.exon19;Name=Rr04964.t1;Parent=Rr04964.t1.mrna1;Target=Rr04964.t1 1888 2015 +
SC0000001	rubus_genome	exon	2586706	2586802	100	+	.	ID=Rr04964.t1.mrna1.exon20;Name=Rr04964.t1;Parent=Rr04964.t1.mrna1;Target=Rr04964.t1 2016 2112 +
SC0000001	rubus_genome	exon	2586896	2587024	100	+	.	ID=Rr04964.t1.mrna1.exon21;Name=Rr04964.t1;Parent=Rr04964.t1.mrna1;Target=Rr04964.t1 2113 2241 +
SC0000001	rubus_genome	exon	2587246	2587349	100	+	.	ID=Rr04964.t1.mrna1.exon22;Name=Rr04964.t1;Parent=Rr04964.t1.mrna1;Target=Rr04964.t1 2242 2345 +
SC0000001	rubus_genome	exon	2587554	2587734	100	+	.	ID=Rr04964.t1.mrna1.exon23;Name=Rr04964.t1;Parent=Rr04964.t1.mrna1;Target=Rr04964.t1 2346 2526 +
SC0000001	rubus_genome	exon	2587941	2588122	100	+	.	ID=Rr04964.t1.mrna1.exon24;Name=Rr04964.t1;Parent=Rr04964.t1.mrna1;Target=Rr04964.t1 2527 2708 +
SC0000001	rubus_genome	exon	2588429	2589035	100	+	.	ID=Rr04964.t1.mrna1.exon25;Name=Rr04964.t1;Parent=Rr04964.t1.mrna1;Target=Rr04964.t1 2709 3315 +
SC0000001	rubus_genome	exon	2589198	2589302	100	+	.	ID=Rr04964.t1.mrna1.exon26;Name=Rr04964.t1;Parent=Rr04964.t1.mrna1;Target=Rr04964.t1 3316 3420 +
SC0000001	rubus_genome	exon	2589794	2589949	100	+	.	ID=Rr04964.t1.mrna1.exon27;Name=Rr04964.t1;Parent=Rr04964.t1.mrna1;Target=Rr04964.t1 3421 3576 +
SC0000001	rubus_genome	exon	2590035	2590115	100	+	.	ID=Rr04964.t1.mrna1.exon28;Name=Rr04964.t1;Parent=Rr04964.t1.mrna1;Target=Rr04964.t1 3577 3657 +
SC0000001	rubus_genome	exon	2590309	2590770	100	+	.	ID=Rr04964.t1.mrna1.exon29;Name=Rr04964.t1;Parent=Rr04964.t1.mrna1;Target=Rr04964.t1 3658 4119 +
SC0000001	rubus_genome	exon	2591246	2592316	100	+	.	ID=Rr04964.t1.mrna1.exon30;Name=Rr04964.t1;Parent=Rr04964.t1.mrna1;Target=Rr04964.t1 4120 5190 +
SC0000001	rubus_genome	exon	2592551	2592873	100	+	.	ID=Rr04964.t1.mrna1.exon31;Name=Rr04964.t1;Parent=Rr04964.t1.mrna1;Target=Rr04964.t1 5191 5513 +
SC0000001	rubus_genome	exon	2593226	2593292	100	+	.	ID=Rr04964.t1.mrna1.exon32;Name=Rr04964.t1;Parent=Rr04964.t1.mrna1;Target=Rr04964.t1 5514 5580 +
SC0000001	rubus_genome	CDS	2576893	2577027	100	+	0	ID=Rr04964.t1.mrna1.cds1;Name=Rr04964.t1;Parent=Rr04964.t1.mrna1;Target=Rr04964.t1 1 135 +
SC0000001	rubus_genome	CDS	2577144	2577269	100	+	0	ID=Rr04964.t1.mrna1.cds2;Name=Rr04964.t1;Parent=Rr04964.t1.mrna1;Target=Rr04964.t1 136 261 +
SC0000001	rubus_genome	CDS	2577731	2577772	100	+	0	ID=Rr04964.t1.mrna1.cds3;Name=Rr04964.t1;Parent=Rr04964.t1.mrna1;Target=Rr04964.t1 262 303 +
SC0000001	rubus_genome	CDS	2578033	2578092	100	+	0	ID=Rr04964.t1.mrna1.cds4;Name=Rr04964.t1;Parent=Rr04964.t1.mrna1;Target=Rr04964.t1 304 363 +
SC0000001	rubus_genome	CDS	2578181	2578243	100	+	0	ID=Rr04964.t1.mrna1.cds5;Name=Rr04964.t1;Parent=Rr04964.t1.mrna1;Target=Rr04964.t1 364 426 +
SC0000001	rubus_genome	CDS	2578532	2578612	100	+	0	ID=Rr04964.t1.mrna1.cds6;Name=Rr04964.t1;Parent=Rr04964.t1.mrna1;Target=Rr04964.t1 427 507 +
SC0000001	rubus_genome	CDS	2579403	2579471	100	+	0	ID=Rr04964.t1.mrna1.cds7;Name=Rr04964.t1;Parent=Rr04964.t1.mrna1;Target=Rr04964.t1 508 576 +
SC0000001	rubus_genome	CDS	2579547	2579594	100	+	0	ID=Rr04964.t1.mrna1.cds8;Name=Rr04964.t1;Parent=Rr04964.t1.mrna1;Target=Rr04964.t1 577 624 +
SC0000001	rubus_genome	CDS	2579708	2579776	100	+	0	ID=Rr04964.t1.mrna1.cds9;Name=Rr04964.t1;Parent=Rr04964.t1.mrna1;Target=Rr04964.t1 625 693 +
SC0000001	rubus_genome	CDS	2579861	2579994	100	+	0	ID=Rr04964.t1.mrna1.cds10;Name=Rr04964.t1;Parent=Rr04964.t1.mrna1;Target=Rr04964.t1 694 827 +
SC0000001	rubus_genome	CDS	2580646	2580721	100	+	2	ID=Rr04964.t1.mrna1.cds11;Name=Rr04964.t1;Parent=Rr04964.t1.mrna1;Target=Rr04964.t1 828 903 +
SC0000001	rubus_genome	CDS	2580858	2581051	100	+	0	ID=Rr04964.t1.mrna1.cds12;Name=Rr04964.t1;Parent=Rr04964.t1.mrna1;Target=Rr04964.t1 904 1097 +
SC0000001	rubus_genome	CDS	2581191	2581271	100	+	2	ID=Rr04964.t1.mrna1.cds13;Name=Rr04964.t1;Parent=Rr04964.t1.mrna1;Target=Rr04964.t1 1098 1178 +
SC0000001	rubus_genome	CDS	2581553	2581760	100	+	2	ID=Rr04964.t1.mrna1.cds14;Name=Rr04964.t1;Parent=Rr04964.t1.mrna1;Target=Rr04964.t1 1179 1386 +
SC0000001	rubus_genome	CDS	2581858	2582097	100	+	0	ID=Rr04964.t1.mrna1.cds15;Name=Rr04964.t1;Parent=Rr04964.t1.mrna1;Target=Rr04964.t1 1387 1626 +
SC0000001	rubus_genome	CDS	2582189	2582269	100	+	0	ID=Rr04964.t1.mrna1.cds16;Name=Rr04964.t1;Parent=Rr04964.t1.mrna1;Target=Rr04964.t1 1627 1707 +
SC0000001	rubus_genome	CDS	2582408	2582527	100	+	0	ID=Rr04964.t1.mrna1.cds17;Name=Rr04964.t1;Parent=Rr04964.t1.mrna1;Target=Rr04964.t1 1708 1827 +
SC0000001	rubus_genome	CDS	2582630	2582689	100	+	0	ID=Rr04964.t1.mrna1.cds18;Name=Rr04964.t1;Parent=Rr04964.t1.mrna1;Target=Rr04964.t1 1828 1887 +
SC0000001	rubus_genome	CDS	2583575	2583702	100	+	0	ID=Rr04964.t1.mrna1.cds19;Name=Rr04964.t1;Parent=Rr04964.t1.mrna1;Target=Rr04964.t1 1888 2015 +
SC0000001	rubus_genome	CDS	2586706	2586802	100	+	2	ID=Rr04964.t1.mrna1.cds20;Name=Rr04964.t1;Parent=Rr04964.t1.mrna1;Target=Rr04964.t1 2016 2112 +
SC0000001	rubus_genome	CDS	2586896	2587024	100	+	0	ID=Rr04964.t1.mrna1.cds21;Name=Rr04964.t1;Parent=Rr04964.t1.mrna1;Target=Rr04964.t1 2113 2241 +
SC0000001	rubus_genome	CDS	2587246	2587349	100	+	0	ID=Rr04964.t1.mrna1.cds22;Name=Rr04964.t1;Parent=Rr04964.t1.mrna1;Target=Rr04964.t1 2242 2345 +
SC0000001	rubus_genome	CDS	2587554	2587734	100	+	2	ID=Rr04964.t1.mrna1.cds23;Name=Rr04964.t1;Parent=Rr04964.t1.mrna1;Target=Rr04964.t1 2346 2526 +
SC0000001	rubus_genome	CDS	2587941	2588122	100	+	0	ID=Rr04964.t1.mrna1.cds24;Name=Rr04964.t1;Parent=Rr04964.t1.mrna1;Target=Rr04964.t1 2527 2708 +
SC0000001	rubus_genome	CDS	2588429	2589035	100	+	2	ID=Rr04964.t1.mrna1.cds25;Name=Rr04964.t1;Parent=Rr04964.t1.mrna1;Target=Rr04964.t1 2709 3315 +
SC0000001	rubus_genome	CDS	2589198	2589302	100	+	0	ID=Rr04964.t1.mrna1.cds26;Name=Rr04964.t1;Parent=Rr04964.t1.mrna1;Target=Rr04964.t1 3316 3420 +
SC0000001	rubus_genome	CDS	2589794	2589949	100	+	0	ID=Rr04964.t1.mrna1.cds27;Name=Rr04964.t1;Parent=Rr04964.t1.mrna1;Target=Rr04964.t1 3421 3576 +
SC0000001	rubus_genome	CDS	2590035	2590115	100	+	0	ID=Rr04964.t1.mrna1.cds28;Name=Rr04964.t1;Parent=Rr04964.t1.mrna1;Target=Rr04964.t1 3577 3657 +
SC0000001	rubus_genome	CDS	2590309	2590770	100	+	0	ID=Rr04964.t1.mrna1.cds29;Name=Rr04964.t1;Parent=Rr04964.t1.mrna1;Target=Rr04964.t1 3658 4119 +
SC0000001	rubus_genome	CDS	2591246	2592316	100	+	0	ID=Rr04964.t1.mrna1.cds30;Name=Rr04964.t1;Parent=Rr04964.t1.mrna1;Target=Rr04964.t1 4120 5190 +
SC0000001	rubus_genome	CDS	2592551	2592873	100	+	0	ID=Rr04964.t1.mrna1.cds31;Name=Rr04964.t1;Parent=Rr04964.t1.mrna1;Target=Rr04964.t1 5191 5513 +
SC0000001	rubus_genome	CDS	2593226	2593292	100	+	2	ID=Rr04964.t1.mrna1.cds32;Name=Rr04964.t1;Parent=Rr04964.t1.mrna1;Target=Rr04964.t1 5514 5580 +
SC0000001	rubus_genome	gene	2594171	2595523	.	+	.	ID=Rr04971.t1.path1;Name=Rr04971.t1
SC0000001	rubus_genome	mRNA	2594171	2595523	.	+	.	ID=Rr04971.t1.mrna1;Name=Rr04971.t1;Parent=Rr04971.t1.path1;coverage=100.0;identity=100.0;matches=1353;mismatches=0;indels=0;unknowns=0
SC0000001	rubus_genome	exon	2594171	2595523	100	+	.	ID=Rr04971.t1.mrna1.exon1;Name=Rr04971.t1;Parent=Rr04971.t1.mrna1;Target=Rr04971.t1 1353 1 .
SC0000001	rubus_genome	CDS	2594171	2595523	100	+	0	ID=Rr04971.t1.mrna1.cds1;Name=Rr04971.t1;Parent=Rr04971.t1.mrna1;Target=Rr04971.t1 1353 1 .
SC0000001	rubus_genome	gene	2600403	2605201	.	+	.	ID=Rr04982.t1.path1;Name=Rr04982.t1
SC0000001	rubus_genome	mRNA	2600403	2605201	.	+	.	ID=Rr04982.t1.mrna1;Name=Rr04982.t1;Parent=Rr04982.t1.path1;coverage=100.0;identity=100.0;matches=1833;mismatches=0;indels=0;unknowns=0
SC0000001	rubus_genome	exon	2600403	2601000	100	+	.	ID=Rr04982.t1.mrna1.exon1;Name=Rr04982.t1;Parent=Rr04982.t1.mrna1;Target=Rr04982.t1 1 598 +
SC0000001	rubus_genome	exon	2601084	2601235	100	+	.	ID=Rr04982.t1.mrna1.exon2;Name=Rr04982.t1;Parent=Rr04982.t1.mrna1;Target=Rr04982.t1 599 750 +
SC0000001	rubus_genome	exon	2601319	2601422	100	+	.	ID=Rr04982.t1.mrna1.exon3;Name=Rr04982.t1;Parent=Rr04982.t1.mrna1;Target=Rr04982.t1 751 854 +
SC0000001	rubus_genome	exon	2601562	2601650	100	+	.	ID=Rr04982.t1.mrna1.exon4;Name=Rr04982.t1;Parent=Rr04982.t1.mrna1;Target=Rr04982.t1 855 943 +
SC0000001	rubus_genome	exon	2601829	2601902	100	+	.	ID=Rr04982.t1.mrna1.exon5;Name=Rr04982.t1;Parent=Rr04982.t1.mrna1;Target=Rr04982.t1 944 1017 +
SC0000001	rubus_genome	exon	2602354	2602504	100	+	.	ID=Rr04982.t1.mrna1.exon6;Name=Rr04982.t1;Parent=Rr04982.t1.mrna1;Target=Rr04982.t1 1018 1168 +
SC0000001	rubus_genome	exon	2602585	2602752	100	+	.	ID=Rr04982.t1.mrna1.exon7;Name=Rr04982.t1;Parent=Rr04982.t1.mrna1;Target=Rr04982.t1 1169 1336 +
SC0000001	rubus_genome	exon	2603415	2603512	100	+	.	ID=Rr04982.t1.mrna1.exon8;Name=Rr04982.t1;Parent=Rr04982.t1.mrna1;Target=Rr04982.t1 1337 1434 +
SC0000001	rubus_genome	exon	2603624	2603746	100	+	.	ID=Rr04982.t1.mrna1.exon9;Name=Rr04982.t1;Parent=Rr04982.t1.mrna1;Target=Rr04982.t1 1435 1557 +
SC0000001	rubus_genome	exon	2604455	2604523	100	+	.	ID=Rr04982.t1.mrna1.exon10;Name=Rr04982.t1;Parent=Rr04982.t1.mrna1;Target=Rr04982.t1 1558 1626 +
SC0000001	rubus_genome	exon	2604995	2605201	100	+	.	ID=Rr04982.t1.mrna1.exon11;Name=Rr04982.t1;Parent=Rr04982.t1.mrna1;Target=Rr04982.t1 1627 1833 +
SC0000001	rubus_genome	CDS	2600403	2601000	100	+	0	ID=Rr04982.t1.mrna1.cds1;Name=Rr04982.t1;Parent=Rr04982.t1.mrna1;Target=Rr04982.t1 1 598 +
SC0000001	rubus_genome	CDS	2601084	2601235	100	+	1	ID=Rr04982.t1.mrna1.cds2;Name=Rr04982.t1;Parent=Rr04982.t1.mrna1;Target=Rr04982.t1 599 750 +
SC0000001	rubus_genome	CDS	2601319	2601422	100	+	0	ID=Rr04982.t1.mrna1.cds3;Name=Rr04982.t1;Parent=Rr04982.t1.mrna1;Target=Rr04982.t1 751 854 +
SC0000001	rubus_genome	CDS	2601562	2601650	100	+	2	ID=Rr04982.t1.mrna1.cds4;Name=Rr04982.t1;Parent=Rr04982.t1.mrna1;Target=Rr04982.t1 855 943 +
SC0000001	rubus_genome	CDS	2601829	2601902	100	+	1	ID=Rr04982.t1.mrna1.cds5;Name=Rr04982.t1;Parent=Rr04982.t1.mrna1;Target=Rr04982.t1 944 1017 +
SC0000001	rubus_genome	CDS	2602354	2602504	100	+	0	ID=Rr04982.t1.mrna1.cds6;Name=Rr04982.t1;Parent=Rr04982.t1.mrna1;Target=Rr04982.t1 1018 1168 +
SC0000001	rubus_genome	CDS	2602585	2602752	100	+	1	ID=Rr04982.t1.mrna1.cds7;Name=Rr04982.t1;Parent=Rr04982.t1.mrna1;Target=Rr04982.t1 1169 1336 +
SC0000001	rubus_genome	CDS	2603415	2603512	100	+	1	ID=Rr04982.t1.mrna1.cds8;Name=Rr04982.t1;Parent=Rr04982.t1.mrna1;Target=Rr04982.t1 1337 1434 +
SC0000001	rubus_genome	CDS	2603624	2603746	100	+	0	ID=Rr04982.t1.mrna1.cds9;Name=Rr04982.t1;Parent=Rr04982.t1.mrna1;Target=Rr04982.t1 1435 1557 +
SC0000001	rubus_genome	CDS	2604455	2604523	100	+	0	ID=Rr04982.t1.mrna1.cds10;Name=Rr04982.t1;Parent=Rr04982.t1.mrna1;Target=Rr04982.t1 1558 1626 +
SC0000001	rubus_genome	CDS	2604995	2605201	100	+	0	ID=Rr04982.t1.mrna1.cds11;Name=Rr04982.t1;Parent=Rr04982.t1.mrna1;Target=Rr04982.t1 1627 1833 +
SC0000001	rubus_genome	gene	2607306	2609169	.	+	.	ID=Rr04989.t1.path1;Name=Rr04989.t1
SC0000001	rubus_genome	mRNA	2607306	2609169	.	+	.	ID=Rr04989.t1.mrna1;Name=Rr04989.t1;Parent=Rr04989.t1.path1;coverage=99.7;identity=100.0;matches=715;mismatches=0;indels=0;unknowns=0
SC0000001	rubus_genome	exon	2607306	2607573	100	+	.	ID=Rr04989.t1.mrna1.exon1;Name=Rr04989.t1;Parent=Rr04989.t1.mrna1;Target=Rr04989.t1 3 270 +
SC0000001	rubus_genome	exon	2608078	2608236	100	+	.	ID=Rr04989.t1.mrna1.exon2;Name=Rr04989.t1;Parent=Rr04989.t1.mrna1;Target=Rr04989.t1 271 429 +
SC0000001	rubus_genome	exon	2608338	2608549	100	+	.	ID=Rr04989.t1.mrna1.exon3;Name=Rr04989.t1;Parent=Rr04989.t1.mrna1;Target=Rr04989.t1 430 641 +
SC0000001	rubus_genome	exon	2609094	2609169	100	+	.	ID=Rr04989.t1.mrna1.exon4;Name=Rr04989.t1;Parent=Rr04989.t1.mrna1;Target=Rr04989.t1 642 717 +
SC0000001	rubus_genome	CDS	2607307	2607573	100	+	0	ID=Rr04989.t1.mrna1.cds1;Name=Rr04989.t1;Parent=Rr04989.t1.mrna1;Target=Rr04989.t1 4 270 +
SC0000001	rubus_genome	CDS	2608078	2608236	100	+	0	ID=Rr04989.t1.mrna1.cds2;Name=Rr04989.t1;Parent=Rr04989.t1.mrna1;Target=Rr04989.t1 271 429 +
SC0000001	rubus_genome	CDS	2608338	2608549	100	+	0	ID=Rr04989.t1.mrna1.cds3;Name=Rr04989.t1;Parent=Rr04989.t1.mrna1;Target=Rr04989.t1 430 641 +
SC0000001	rubus_genome	CDS	2609094	2609169	100	+	2	ID=Rr04989.t1.mrna1.cds4;Name=Rr04989.t1;Parent=Rr04989.t1.mrna1;Target=Rr04989.t1 642 717 +
SC0000001	rubus_genome	gene	2609913	2611466	.	+	.	ID=Rr04998.t1.path1;Name=Rr04998.t1
SC0000001	rubus_genome	mRNA	2609913	2611466	.	+	.	ID=Rr04998.t1.mrna1;Name=Rr04998.t1;Parent=Rr04998.t1.path1;coverage=99.5;identity=100.0;matches=937;mismatches=0;indels=0;unknowns=0
SC0000001	rubus_genome	exon	2609913	2609997	100	+	.	ID=Rr04998.t1.mrna1.exon1;Name=Rr04998.t1;Parent=Rr04998.t1.mrna1;Target=Rr04998.t1 6 90 +
SC0000001	rubus_genome	exon	2610171	2610274	100	+	.	ID=Rr04998.t1.mrna1.exon2;Name=Rr04998.t1;Parent=Rr04998.t1.mrna1;Target=Rr04998.t1 91 194 +
SC0000001	rubus_genome	exon	2610354	2610429	100	+	.	ID=Rr04998.t1.mrna1.exon3;Name=Rr04998.t1;Parent=Rr04998.t1.mrna1;Target=Rr04998.t1 195 270 +
SC0000001	rubus_genome	exon	2610578	2610664	100	+	.	ID=Rr04998.t1.mrna1.exon4;Name=Rr04998.t1;Parent=Rr04998.t1.mrna1;Target=Rr04998.t1 271 357 +
SC0000001	rubus_genome	exon	2610882	2611466	100	+	.	ID=Rr04998.t1.mrna1.exon5;Name=Rr04998.t1;Parent=Rr04998.t1.mrna1;Target=Rr04998.t1 358 942 +
SC0000001	rubus_genome	CDS	2609914	2609997	100	+	0	ID=Rr04998.t1.mrna1.cds1;Name=Rr04998.t1;Parent=Rr04998.t1.mrna1;Target=Rr04998.t1 7 90 +
SC0000001	rubus_genome	CDS	2610171	2610274	100	+	0	ID=Rr04998.t1.mrna1.cds2;Name=Rr04998.t1;Parent=Rr04998.t1.mrna1;Target=Rr04998.t1 91 194 +
SC0000001	rubus_genome	CDS	2610354	2610429	100	+	2	ID=Rr04998.t1.mrna1.cds3;Name=Rr04998.t1;Parent=Rr04998.t1.mrna1;Target=Rr04998.t1 195 270 +
SC0000001	rubus_genome	CDS	2610578	2610664	100	+	0	ID=Rr04998.t1.mrna1.cds4;Name=Rr04998.t1;Parent=Rr04998.t1.mrna1;Target=Rr04998.t1 271 357 +
SC0000001	rubus_genome	CDS	2610882	2611466	100	+	0	ID=Rr04998.t1.mrna1.cds5;Name=Rr04998.t1;Parent=Rr04998.t1.mrna1;Target=Rr04998.t1 358 942 +
SC0000001	rubus_genome	gene	2620385	2623884	.	+	.	ID=Rr05009.t1.path1;Name=Rr05009.t1
SC0000001	rubus_genome	mRNA	2620385	2623884	.	+	.	ID=Rr05009.t1.mrna1;Name=Rr05009.t1;Parent=Rr05009.t1.path1;coverage=100.0;identity=100.0;matches=1674;mismatches=0;indels=0;unknowns=0
SC0000001	rubus_genome	exon	2620385	2620403	100	+	.	ID=Rr05009.t1.mrna1.exon1;Name=Rr05009.t1;Parent=Rr05009.t1.mrna1;Target=Rr05009.t1 1 19 +
SC0000001	rubus_genome	exon	2620501	2620597	100	+	.	ID=Rr05009.t1.mrna1.exon2;Name=Rr05009.t1;Parent=Rr05009.t1.mrna1;Target=Rr05009.t1 20 116 +
SC0000001	rubus_genome	exon	2620698	2620898	100	+	.	ID=Rr05009.t1.mrna1.exon3;Name=Rr05009.t1;Parent=Rr05009.t1.mrna1;Target=Rr05009.t1 117 317 +
SC0000001	rubus_genome	exon	2620966	2621059	100	+	.	ID=Rr05009.t1.mrna1.exon4;Name=Rr05009.t1;Parent=Rr05009.t1.mrna1;Target=Rr05009.t1 318 411 +
SC0000001	rubus_genome	exon	2621179	2621362	100	+	.	ID=Rr05009.t1.mrna1.exon5;Name=Rr05009.t1;Parent=Rr05009.t1.mrna1;Target=Rr05009.t1 412 595 +
SC0000001	rubus_genome	exon	2621602	2621711	100	+	.	ID=Rr05009.t1.mrna1.exon6;Name=Rr05009.t1;Parent=Rr05009.t1.mrna1;Target=Rr05009.t1 596 705 +
SC0000001	rubus_genome	exon	2622122	2622217	100	+	.	ID=Rr05009.t1.mrna1.exon7;Name=Rr05009.t1;Parent=Rr05009.t1.mrna1;Target=Rr05009.t1 706 801 +
SC0000001	rubus_genome	exon	2622421	2622876	100	+	.	ID=Rr05009.t1.mrna1.exon8;Name=Rr05009.t1;Parent=Rr05009.t1.mrna1;Target=Rr05009.t1 802 1257 +
SC0000001	rubus_genome	exon	2622978	2623133	100	+	.	ID=Rr05009.t1.mrna1.exon9;Name=Rr05009.t1;Parent=Rr05009.t1.mrna1;Target=Rr05009.t1 1258 1413 +
SC0000001	rubus_genome	exon	2623398	2623627	100	+	.	ID=Rr05009.t1.mrna1.exon10;Name=Rr05009.t1;Parent=Rr05009.t1.mrna1;Target=Rr05009.t1 1414 1643 +
SC0000001	rubus_genome	exon	2623854	2623884	100	+	.	ID=Rr05009.t1.mrna1.exon11;Name=Rr05009.t1;Parent=Rr05009.t1.mrna1;Target=Rr05009.t1 1644 1674 +
SC0000001	rubus_genome	CDS	2620385	2620403	100	+	0	ID=Rr05009.t1.mrna1.cds1;Name=Rr05009.t1;Parent=Rr05009.t1.mrna1;Target=Rr05009.t1 1 19 +
SC0000001	rubus_genome	CDS	2620501	2620597	100	+	1	ID=Rr05009.t1.mrna1.cds2;Name=Rr05009.t1;Parent=Rr05009.t1.mrna1;Target=Rr05009.t1 20 116 +
SC0000001	rubus_genome	CDS	2620698	2620898	100	+	2	ID=Rr05009.t1.mrna1.cds3;Name=Rr05009.t1;Parent=Rr05009.t1.mrna1;Target=Rr05009.t1 117 317 +
SC0000001	rubus_genome	CDS	2620966	2621059	100	+	2	ID=Rr05009.t1.mrna1.cds4;Name=Rr05009.t1;Parent=Rr05009.t1.mrna1;Target=Rr05009.t1 318 411 +
SC0000001	rubus_genome	CDS	2621179	2621362	100	+	0	ID=Rr05009.t1.mrna1.cds5;Name=Rr05009.t1;Parent=Rr05009.t1.mrna1;Target=Rr05009.t1 412 595 +
SC0000001	rubus_genome	CDS	2621602	2621711	100	+	1	ID=Rr05009.t1.mrna1.cds6;Name=Rr05009.t1;Parent=Rr05009.t1.mrna1;Target=Rr05009.t1 596 705 +
SC0000001	rubus_genome	CDS	2622122	2622217	100	+	0	ID=Rr05009.t1.mrna1.cds7;Name=Rr05009.t1;Parent=Rr05009.t1.mrna1;Target=Rr05009.t1 706 801 +
SC0000001	rubus_genome	CDS	2622421	2622876	100	+	0	ID=Rr05009.t1.mrna1.cds8;Name=Rr05009.t1;Parent=Rr05009.t1.mrna1;Target=Rr05009.t1 802 1257 +
SC0000001	rubus_genome	CDS	2622978	2623133	100	+	0	ID=Rr05009.t1.mrna1.cds9;Name=Rr05009.t1;Parent=Rr05009.t1.mrna1;Target=Rr05009.t1 1258 1413 +
SC0000001	rubus_genome	CDS	2623398	2623627	100	+	0	ID=Rr05009.t1.mrna1.cds10;Name=Rr05009.t1;Parent=Rr05009.t1.mrna1;Target=Rr05009.t1 1414 1643 +
SC0000001	rubus_genome	CDS	2623854	2623884	100	+	2	ID=Rr05009.t1.mrna1.cds11;Name=Rr05009.t1;Parent=Rr05009.t1.mrna1;Target=Rr05009.t1 1644 1674 +
SC0000001	rubus_genome	gene	2624564	2626839	.	+	.	ID=Rr05016.t1.path1;Name=Rr05016.t1
SC0000001	rubus_genome	mRNA	2624564	2626839	.	+	.	ID=Rr05016.t1.mrna1;Name=Rr05016.t1;Parent=Rr05016.t1.path1;coverage=100.0;identity=100.0;matches=2124;mismatches=0;indels=0;unknowns=0
SC0000001	rubus_genome	exon	2624564	2626304	100	+	.	ID=Rr05016.t1.mrna1.exon1;Name=Rr05016.t1;Parent=Rr05016.t1.mrna1;Target=Rr05016.t1 1 1741 +
SC0000001	rubus_genome	exon	2626457	2626839	100	+	.	ID=Rr05016.t1.mrna1.exon2;Name=Rr05016.t1;Parent=Rr05016.t1.mrna1;Target=Rr05016.t1 1742 2124 +
SC0000001	rubus_genome	CDS	2624564	2626304	100	+	0	ID=Rr05016.t1.mrna1.cds1;Name=Rr05016.t1;Parent=Rr05016.t1.mrna1;Target=Rr05016.t1 1 1741 +
SC0000001	rubus_genome	CDS	2626457	2626839	100	+	1	ID=Rr05016.t1.mrna1.cds2;Name=Rr05016.t1;Parent=Rr05016.t1.mrna1;Target=Rr05016.t1 1742 2124 +
SC0000001	rubus_genome	gene	2633301	2634695	.	-	.	ID=Rr05042.t1.path1;Name=Rr05042.t1
SC0000001	rubus_genome	mRNA	2633301	2634695	.	-	.	ID=Rr05042.t1.mrna1;Name=Rr05042.t1;Parent=Rr05042.t1.path1;coverage=100.0;identity=100.0;matches=1395;mismatches=0;indels=0;unknowns=0
SC0000001	rubus_genome	exon	2633301	2634695	100	-	.	ID=Rr05042.t1.mrna1.exon1;Name=Rr05042.t1;Parent=Rr05042.t1.mrna1;Target=Rr05042.t1 1395 1 .
SC0000001	rubus_genome	CDS	2633301	2634695	100	-	0	ID=Rr05042.t1.mrna1.cds1;Name=Rr05042.t1;Parent=Rr05042.t1.mrna1;Target=Rr05042.t1 1395 1 .
SC0000001	rubus_genome	gene	2635836	2636984	.	-	.	ID=Rr05045.t1.path1;Name=Rr05045.t1
SC0000001	rubus_genome	mRNA	2635836	2636984	.	-	.	ID=Rr05045.t1.mrna1;Name=Rr05045.t1;Parent=Rr05045.t1.path1;coverage=100.0;identity=100.0;matches=894;mismatches=0;indels=0;unknowns=0
SC0000001	rubus_genome	exon	2636430	2636984	100	-	.	ID=Rr05045.t1.mrna1.exon1;Name=Rr05045.t1;Parent=Rr05045.t1.mrna1;Target=Rr05045.t1 1 555 +
SC0000001	rubus_genome	exon	2636069	2636263	100	-	.	ID=Rr05045.t1.mrna1.exon2;Name=Rr05045.t1;Parent=Rr05045.t1.mrna1;Target=Rr05045.t1 556 750 +
SC0000001	rubus_genome	exon	2635836	2635979	100	-	.	ID=Rr05045.t1.mrna1.exon3;Name=Rr05045.t1;Parent=Rr05045.t1.mrna1;Target=Rr05045.t1 751 894 +
SC0000001	rubus_genome	CDS	2636430	2636984	100	-	0	ID=Rr05045.t1.mrna1.cds1;Name=Rr05045.t1;Parent=Rr05045.t1.mrna1;Target=Rr05045.t1 1 555 +
SC0000001	rubus_genome	CDS	2636069	2636263	100	-	0	ID=Rr05045.t1.mrna1.cds2;Name=Rr05045.t1;Parent=Rr05045.t1.mrna1;Target=Rr05045.t1 556 750 +
SC0000001	rubus_genome	CDS	2635836	2635979	100	-	0	ID=Rr05045.t1.mrna1.cds3;Name=Rr05045.t1;Parent=Rr05045.t1.mrna1;Target=Rr05045.t1 751 894 +
SC0000001	rubus_genome	gene	2637881	2640653	.	-	.	ID=Rr05051.t1.path1;Name=Rr05051.t1
SC0000001	rubus_genome	mRNA	2637881	2640653	.	-	.	ID=Rr05051.t1.mrna1;Name=Rr05051.t1;Parent=Rr05051.t1.path1;coverage=100.0;identity=100.0;matches=1128;mismatches=0;indels=0;unknowns=0
SC0000001	rubus_genome	exon	2640576	2640653	100	-	.	ID=Rr05051.t1.mrna1.exon1;Name=Rr05051.t1;Parent=Rr05051.t1.mrna1;Target=Rr05051.t1 1 78 +
SC0000001	rubus_genome	exon	2640316	2640343	100	-	.	ID=Rr05051.t1.mrna1.exon2;Name=Rr05051.t1;Parent=Rr05051.t1.mrna1;Target=Rr05051.t1 79 106 +
SC0000001	rubus_genome	exon	2640088	2640135	100	-	.	ID=Rr05051.t1.mrna1.exon3;Name=Rr05051.t1;Parent=Rr05051.t1.mrna1;Target=Rr05051.t1 107 154 +
SC0000001	rubus_genome	exon	2639342	2639388	100	-	.	ID=Rr05051.t1.mrna1.exon4;Name=Rr05051.t1;Parent=Rr05051.t1.mrna1;Target=Rr05051.t1 155 201 +
SC0000001	rubus_genome	exon	2638954	2639000	100	-	.	ID=Rr05051.t1.mrna1.exon5;Name=Rr05051.t1;Parent=Rr05051.t1.mrna1;Target=Rr05051.t1 202 248 +
SC0000001	rubus_genome	exon	2638737	2638839	100	-	.	ID=Rr05051.t1.mrna1.exon6;Name=Rr05051.t1;Parent=Rr05051.t1.mrna1;Target=Rr05051.t1 249 351 +
SC0000001	rubus_genome	exon	2637881	2638657	100	-	.	ID=Rr05051.t1.mrna1.exon7;Name=Rr05051.t1;Parent=Rr05051.t1.mrna1;Target=Rr05051.t1 352 1128 +
SC0000001	rubus_genome	CDS	2640576	2640653	100	-	0	ID=Rr05051.t1.mrna1.cds1;Name=Rr05051.t1;Parent=Rr05051.t1.mrna1;Target=Rr05051.t1 1 78 +
SC0000001	rubus_genome	CDS	2640316	2640343	100	-	0	ID=Rr05051.t1.mrna1.cds2;Name=Rr05051.t1;Parent=Rr05051.t1.mrna1;Target=Rr05051.t1 79 106 +
SC0000001	rubus_genome	CDS	2640088	2640135	100	-	1	ID=Rr05051.t1.mrna1.cds3;Name=Rr05051.t1;Parent=Rr05051.t1.mrna1;Target=Rr05051.t1 107 154 +
SC0000001	rubus_genome	CDS	2639342	2639388	100	-	1	ID=Rr05051.t1.mrna1.cds4;Name=Rr05051.t1;Parent=Rr05051.t1.mrna1;Target=Rr05051.t1 155 201 +
SC0000001	rubus_genome	CDS	2638954	2639000	100	-	0	ID=Rr05051.t1.mrna1.cds5;Name=Rr05051.t1;Parent=Rr05051.t1.mrna1;Target=Rr05051.t1 202 248 +
SC0000001	rubus_genome	CDS	2638737	2638839	100	-	2	ID=Rr05051.t1.mrna1.cds6;Name=Rr05051.t1;Parent=Rr05051.t1.mrna1;Target=Rr05051.t1 249 351 +
SC0000001	rubus_genome	CDS	2637881	2638657	100	-	0	ID=Rr05051.t1.mrna1.cds7;Name=Rr05051.t1;Parent=Rr05051.t1.mrna1;Target=Rr05051.t1 352 1128 +
SC0000001	rubus_genome	gene	2643646	2644932	.	+	.	ID=Rr05056.t1.path1;Name=Rr05056.t1
SC0000001	rubus_genome	mRNA	2643646	2644932	.	+	.	ID=Rr05056.t1.mrna1;Name=Rr05056.t1;Parent=Rr05056.t1.path1;coverage=100.0;identity=100.0;matches=753;mismatches=0;indels=0;unknowns=0
SC0000001	rubus_genome	exon	2643646	2643893	100	+	.	ID=Rr05056.t1.mrna1.exon1;Name=Rr05056.t1;Parent=Rr05056.t1.mrna1;Target=Rr05056.t1 1 248 +
SC0000001	rubus_genome	exon	2644015	2644100	100	+	.	ID=Rr05056.t1.mrna1.exon2;Name=Rr05056.t1;Parent=Rr05056.t1.mrna1;Target=Rr05056.t1 249 334 +
SC0000001	rubus_genome	exon	2644403	2644517	100	+	.	ID=Rr05056.t1.mrna1.exon3;Name=Rr05056.t1;Parent=Rr05056.t1.mrna1;Target=Rr05056.t1 335 449 +
SC0000001	rubus_genome	exon	2644629	2644932	100	+	.	ID=Rr05056.t1.mrna1.exon4;Name=Rr05056.t1;Parent=Rr05056.t1.mrna1;Target=Rr05056.t1 450 753 +
SC0000001	rubus_genome	CDS	2643646	2643893	100	+	0	ID=Rr05056.t1.mrna1.cds1;Name=Rr05056.t1;Parent=Rr05056.t1.mrna1;Target=Rr05056.t1 1 248 +
SC0000001	rubus_genome	CDS	2644015	2644100	100	+	2	ID=Rr05056.t1.mrna1.cds2;Name=Rr05056.t1;Parent=Rr05056.t1.mrna1;Target=Rr05056.t1 249 334 +
SC0000001	rubus_genome	CDS	2644403	2644517	100	+	1	ID=Rr05056.t1.mrna1.cds3;Name=Rr05056.t1;Parent=Rr05056.t1.mrna1;Target=Rr05056.t1 335 449 +
SC0000001	rubus_genome	CDS	2644629	2644932	100	+	2	ID=Rr05056.t1.mrna1.cds4;Name=Rr05056.t1;Parent=Rr05056.t1.mrna1;Target=Rr05056.t1 450 753 +
SC0000001	rubus_genome	gene	2646476	2648163	.	+	.	ID=Rr05063.t1.path1;Name=Rr05063.t1
SC0000001	rubus_genome	mRNA	2646476	2648163	.	+	.	ID=Rr05063.t1.mrna1;Name=Rr05063.t1;Parent=Rr05063.t1.path1;coverage=100.0;identity=100.0;matches=741;mismatches=0;indels=0;unknowns=0
SC0000001	rubus_genome	exon	2646476	2646717	100	+	.	ID=Rr05063.t1.mrna1.exon1;Name=Rr05063.t1;Parent=Rr05063.t1.mrna1;Target=Rr05063.t1 1 242 +
SC0000001	rubus_genome	exon	2646811	2646896	100	+	.	ID=Rr05063.t1.mrna1.exon2;Name=Rr05063.t1;Parent=Rr05063.t1.mrna1;Target=Rr05063.t1 243 328 +
SC0000001	rubus_genome	exon	2646998	2647112	100	+	.	ID=Rr05063.t1.mrna1.exon3;Name=Rr05063.t1;Parent=Rr05063.t1.mrna1;Target=Rr05063.t1 329 443 +
SC0000001	rubus_genome	exon	2647866	2648163	100	+	.	ID=Rr05063.t1.mrna1.exon4;Name=Rr05063.t1;Parent=Rr05063.t1.mrna1;Target=Rr05063.t1 444 741 +
SC0000001	rubus_genome	CDS	2646476	2646717	100	+	0	ID=Rr05063.t1.mrna1.cds1;Name=Rr05063.t1;Parent=Rr05063.t1.mrna1;Target=Rr05063.t1 1 242 +
SC0000001	rubus_genome	CDS	2646811	2646896	100	+	2	ID=Rr05063.t1.mrna1.cds2;Name=Rr05063.t1;Parent=Rr05063.t1.mrna1;Target=Rr05063.t1 243 328 +
SC0000001	rubus_genome	CDS	2646998	2647112	100	+	1	ID=Rr05063.t1.mrna1.cds3;Name=Rr05063.t1;Parent=Rr05063.t1.mrna1;Target=Rr05063.t1 329 443 +
SC0000001	rubus_genome	CDS	2647866	2648163	100	+	2	ID=Rr05063.t1.mrna1.cds4;Name=Rr05063.t1;Parent=Rr05063.t1.mrna1;Target=Rr05063.t1 444 741 +
SC0000001	rubus_genome	gene	2653992	2654712	.	-	.	ID=Rr05077.t1.path1;Name=Rr05077.t1
SC0000001	rubus_genome	mRNA	2653992	2654712	.	-	.	ID=Rr05077.t1.mrna1;Name=Rr05077.t1;Parent=Rr05077.t1.path1;coverage=100.0;identity=100.0;matches=441;mismatches=0;indels=0;unknowns=0
SC0000001	rubus_genome	exon	2654545	2654712	100	-	.	ID=Rr05077.t1.mrna1.exon1;Name=Rr05077.t1;Parent=Rr05077.t1.mrna1;Target=Rr05077.t1 1 168 +
SC0000001	rubus_genome	exon	2654265	2654390	100	-	.	ID=Rr05077.t1.mrna1.exon2;Name=Rr05077.t1;Parent=Rr05077.t1.mrna1;Target=Rr05077.t1 169 294 +
SC0000001	rubus_genome	exon	2653992	2654138	100	-	.	ID=Rr05077.t1.mrna1.exon3;Name=Rr05077.t1;Parent=Rr05077.t1.mrna1;Target=Rr05077.t1 295 441 +
SC0000001	rubus_genome	CDS	2654545	2654712	100	-	0	ID=Rr05077.t1.mrna1.cds1;Name=Rr05077.t1;Parent=Rr05077.t1.mrna1;Target=Rr05077.t1 1 168 +
SC0000001	rubus_genome	CDS	2654265	2654390	100	-	0	ID=Rr05077.t1.mrna1.cds2;Name=Rr05077.t1;Parent=Rr05077.t1.mrna1;Target=Rr05077.t1 169 294 +
SC0000001	rubus_genome	CDS	2653992	2654138	100	-	0	ID=Rr05077.t1.mrna1.cds3;Name=Rr05077.t1;Parent=Rr05077.t1.mrna1;Target=Rr05077.t1 295 441 +
SC0000001	rubus_genome	gene	2659878	2663375	.	+	.	ID=Rr05082.t1.path1;Name=Rr05082.t1
SC0000001	rubus_genome	mRNA	2659878	2663375	.	+	.	ID=Rr05082.t1.mrna1;Name=Rr05082.t1;Parent=Rr05082.t1.path1;coverage=100.0;identity=100.0;matches=2565;mismatches=0;indels=0;unknowns=0
SC0000001	rubus_genome	exon	2659878	2661880	100	+	.	ID=Rr05082.t1.mrna1.exon1;Name=Rr05082.t1;Parent=Rr05082.t1.mrna1;Target=Rr05082.t1 1 2003 +
SC0000001	rubus_genome	exon	2661964	2662237	100	+	.	ID=Rr05082.t1.mrna1.exon2;Name=Rr05082.t1;Parent=Rr05082.t1.mrna1;Target=Rr05082.t1 2004 2277 +
SC0000001	rubus_genome	exon	2663088	2663375	100	+	.	ID=Rr05082.t1.mrna1.exon3;Name=Rr05082.t1;Parent=Rr05082.t1.mrna1;Target=Rr05082.t1 2278 2565 +
SC0000001	rubus_genome	CDS	2659878	2661880	100	+	0	ID=Rr05082.t1.mrna1.cds1;Name=Rr05082.t1;Parent=Rr05082.t1.mrna1;Target=Rr05082.t1 1 2003 +
SC0000001	rubus_genome	CDS	2661964	2662237	100	+	2	ID=Rr05082.t1.mrna1.cds2;Name=Rr05082.t1;Parent=Rr05082.t1.mrna1;Target=Rr05082.t1 2004 2277 +
SC0000001	rubus_genome	CDS	2663088	2663375	100	+	0	ID=Rr05082.t1.mrna1.cds3;Name=Rr05082.t1;Parent=Rr05082.t1.mrna1;Target=Rr05082.t1 2278 2565 +
SC0000001	rubus_genome	gene	2674925	2676598	.	+	.	ID=Rr05096.t1.path1;Name=Rr05096.t1
SC0000001	rubus_genome	mRNA	2674925	2676598	.	+	.	ID=Rr05096.t1.mrna1;Name=Rr05096.t1;Parent=Rr05096.t1.path1;coverage=100.0;identity=100.0;matches=1191;mismatches=0;indels=0;unknowns=0
SC0000001	rubus_genome	exon	2674925	2675104	100	+	.	ID=Rr05096.t1.mrna1.exon1;Name=Rr05096.t1;Parent=Rr05096.t1.mrna1;Target=Rr05096.t1 1 180 +
SC0000001	rubus_genome	exon	2675472	2676140	100	+	.	ID=Rr05096.t1.mrna1.exon2;Name=Rr05096.t1;Parent=Rr05096.t1.mrna1;Target=Rr05096.t1 181 849 +
SC0000001	rubus_genome	exon	2676257	2676598	100	+	.	ID=Rr05096.t1.mrna1.exon3;Name=Rr05096.t1;Parent=Rr05096.t1.mrna1;Target=Rr05096.t1 850 1191 +
SC0000001	rubus_genome	CDS	2674925	2675104	100	+	0	ID=Rr05096.t1.mrna1.cds1;Name=Rr05096.t1;Parent=Rr05096.t1.mrna1;Target=Rr05096.t1 1 180 +
SC0000001	rubus_genome	CDS	2675472	2676140	100	+	0	ID=Rr05096.t1.mrna1.cds2;Name=Rr05096.t1;Parent=Rr05096.t1.mrna1;Target=Rr05096.t1 181 849 +
SC0000001	rubus_genome	CDS	2676257	2676598	100	+	0	ID=Rr05096.t1.mrna1.cds3;Name=Rr05096.t1;Parent=Rr05096.t1.mrna1;Target=Rr05096.t1 850 1191 +
SC0000001	rubus_genome	gene	2695680	2697761	.	-	.	ID=Rr05122.t1.path1;Name=Rr05122.t1
SC0000001	rubus_genome	mRNA	2695680	2697761	.	-	.	ID=Rr05122.t1.mrna1;Name=Rr05122.t1;Parent=Rr05122.t1.path1;coverage=100.0;identity=100.0;matches=1134;mismatches=0;indels=0;unknowns=0
SC0000001	rubus_genome	exon	2697195	2697761	100	-	.	ID=Rr05122.t1.mrna1.exon1;Name=Rr05122.t1;Parent=Rr05122.t1.mrna1;Target=Rr05122.t1 1 567 +
SC0000001	rubus_genome	exon	2696686	2696772	100	-	.	ID=Rr05122.t1.mrna1.exon2;Name=Rr05122.t1;Parent=Rr05122.t1.mrna1;Target=Rr05122.t1 568 654 +
SC0000001	rubus_genome	exon	2696549	2696593	100	-	.	ID=Rr05122.t1.mrna1.exon3;Name=Rr05122.t1;Parent=Rr05122.t1.mrna1;Target=Rr05122.t1 655 699 +
SC0000001	rubus_genome	exon	2696342	2696437	100	-	.	ID=Rr05122.t1.mrna1.exon4;Name=Rr05122.t1;Parent=Rr05122.t1.mrna1;Target=Rr05122.t1 700 795 +
SC0000001	rubus_genome	exon	2696091	2696192	100	-	.	ID=Rr05122.t1.mrna1.exon5;Name=Rr05122.t1;Parent=Rr05122.t1.mrna1;Target=Rr05122.t1 796 897 +
SC0000001	rubus_genome	exon	2695843	2695997	100	-	.	ID=Rr05122.t1.mrna1.exon6;Name=Rr05122.t1;Parent=Rr05122.t1.mrna1;Target=Rr05122.t1 898 1052 +
SC0000001	rubus_genome	exon	2695680	2695761	100	-	.	ID=Rr05122.t1.mrna1.exon7;Name=Rr05122.t1;Parent=Rr05122.t1.mrna1;Target=Rr05122.t1 1053 1134 +
SC0000001	rubus_genome	CDS	2697195	2697761	100	-	0	ID=Rr05122.t1.mrna1.cds1;Name=Rr05122.t1;Parent=Rr05122.t1.mrna1;Target=Rr05122.t1 1 567 +
SC0000001	rubus_genome	CDS	2696686	2696772	100	-	0	ID=Rr05122.t1.mrna1.cds2;Name=Rr05122.t1;Parent=Rr05122.t1.mrna1;Target=Rr05122.t1 568 654 +
SC0000001	rubus_genome	CDS	2696549	2696593	100	-	0	ID=Rr05122.t1.mrna1.cds3;Name=Rr05122.t1;Parent=Rr05122.t1.mrna1;Target=Rr05122.t1 655 699 +
SC0000001	rubus_genome	CDS	2696342	2696437	100	-	0	ID=Rr05122.t1.mrna1.cds4;Name=Rr05122.t1;Parent=Rr05122.t1.mrna1;Target=Rr05122.t1 700 795 +
SC0000001	rubus_genome	CDS	2696091	2696192	100	-	0	ID=Rr05122.t1.mrna1.cds5;Name=Rr05122.t1;Parent=Rr05122.t1.mrna1;Target=Rr05122.t1 796 897 +
SC0000001	rubus_genome	CDS	2695843	2695997	100	-	0	ID=Rr05122.t1.mrna1.cds6;Name=Rr05122.t1;Parent=Rr05122.t1.mrna1;Target=Rr05122.t1 898 1052 +
SC0000001	rubus_genome	CDS	2695680	2695761	100	-	2	ID=Rr05122.t1.mrna1.cds7;Name=Rr05122.t1;Parent=Rr05122.t1.mrna1;Target=Rr05122.t1 1053 1134 +
SC0000001	rubus_genome	gene	2699974	2702716	.	-	.	ID=Rr05127.t1.path1;Name=Rr05127.t1
SC0000001	rubus_genome	mRNA	2699974	2702716	.	-	.	ID=Rr05127.t1.mrna1;Name=Rr05127.t1;Parent=Rr05127.t1.path1;coverage=100.0;identity=100.0;matches=732;mismatches=0;indels=0;unknowns=0
SC0000001	rubus_genome	exon	2702645	2702716	100	-	.	ID=Rr05127.t1.mrna1.exon1;Name=Rr05127.t1;Parent=Rr05127.t1.mrna1;Target=Rr05127.t1 1 72 +
SC0000001	rubus_genome	exon	2702282	2702537	100	-	.	ID=Rr05127.t1.mrna1.exon2;Name=Rr05127.t1;Parent=Rr05127.t1.mrna1;Target=Rr05127.t1 73 328 +
SC0000001	rubus_genome	exon	2701568	2701604	100	-	.	ID=Rr05127.t1.mrna1.exon3;Name=Rr05127.t1;Parent=Rr05127.t1.mrna1;Target=Rr05127.t1 329 365 +
SC0000001	rubus_genome	exon	2700912	2701029	100	-	.	ID=Rr05127.t1.mrna1.exon4;Name=Rr05127.t1;Parent=Rr05127.t1.mrna1;Target=Rr05127.t1 366 483 +
SC0000001	rubus_genome	exon	2700322	2700432	100	-	.	ID=Rr05127.t1.mrna1.exon5;Name=Rr05127.t1;Parent=Rr05127.t1.mrna1;Target=Rr05127.t1 484 594 +
SC0000001	rubus_genome	exon	2699974	2700111	100	-	.	ID=Rr05127.t1.mrna1.exon6;Name=Rr05127.t1;Parent=Rr05127.t1.mrna1;Target=Rr05127.t1 595 732 +
SC0000001	rubus_genome	CDS	2702645	2702716	100	-	0	ID=Rr05127.t1.mrna1.cds1;Name=Rr05127.t1;Parent=Rr05127.t1.mrna1;Target=Rr05127.t1 1 72 +
SC0000001	rubus_genome	CDS	2702282	2702537	100	-	0	ID=Rr05127.t1.mrna1.cds2;Name=Rr05127.t1;Parent=Rr05127.t1.mrna1;Target=Rr05127.t1 73 328 +
SC0000001	rubus_genome	CDS	2701568	2701604	100	-	1	ID=Rr05127.t1.mrna1.cds3;Name=Rr05127.t1;Parent=Rr05127.t1.mrna1;Target=Rr05127.t1 329 365 +
SC0000001	rubus_genome	CDS	2700912	2701029	100	-	2	ID=Rr05127.t1.mrna1.cds4;Name=Rr05127.t1;Parent=Rr05127.t1.mrna1;Target=Rr05127.t1 366 483 +
SC0000001	rubus_genome	CDS	2700322	2700432	100	-	0	ID=Rr05127.t1.mrna1.cds5;Name=Rr05127.t1;Parent=Rr05127.t1.mrna1;Target=Rr05127.t1 484 594 +
SC0000001	rubus_genome	CDS	2699974	2700111	100	-	0	ID=Rr05127.t1.mrna1.cds6;Name=Rr05127.t1;Parent=Rr05127.t1.mrna1;Target=Rr05127.t1 595 732 +
SC0000001	rubus_genome	gene	2704795	2708991	.	-	.	ID=Rr05131.t1.path1;Name=Rr05131.t1
SC0000001	rubus_genome	mRNA	2704795	2708991	.	-	.	ID=Rr05131.t1.mrna1;Name=Rr05131.t1;Parent=Rr05131.t1.path1;coverage=100.0;identity=100.0;matches=2052;mismatches=0;indels=0;unknowns=0
SC0000001	rubus_genome	exon	2708778	2708991	100	-	.	ID=Rr05131.t1.mrna1.exon1;Name=Rr05131.t1;Parent=Rr05131.t1.mrna1;Target=Rr05131.t1 1 214 +
SC0000001	rubus_genome	exon	2708193	2708345	100	-	.	ID=Rr05131.t1.mrna1.exon2;Name=Rr05131.t1;Parent=Rr05131.t1.mrna1;Target=Rr05131.t1 215 367 +
SC0000001	rubus_genome	exon	2707717	2708115	100	-	.	ID=Rr05131.t1.mrna1.exon3;Name=Rr05131.t1;Parent=Rr05131.t1.mrna1;Target=Rr05131.t1 368 766 +
SC0000001	rubus_genome	exon	2707054	2707130	100	-	.	ID=Rr05131.t1.mrna1.exon4;Name=Rr05131.t1;Parent=Rr05131.t1.mrna1;Target=Rr05131.t1 767 843 +
SC0000001	rubus_genome	exon	2705339	2706359	100	-	.	ID=Rr05131.t1.mrna1.exon5;Name=Rr05131.t1;Parent=Rr05131.t1.mrna1;Target=Rr05131.t1 844 1864 +
SC0000001	rubus_genome	exon	2705229	2705244	100	-	.	ID=Rr05131.t1.mrna1.exon6;Name=Rr05131.t1;Parent=Rr05131.t1.mrna1;Target=Rr05131.t1 1865 1880 +
SC0000001	rubus_genome	exon	2704795	2704966	100	-	.	ID=Rr05131.t1.mrna1.exon7;Name=Rr05131.t1;Parent=Rr05131.t1.mrna1;Target=Rr05131.t1 1881 2052 +
SC0000001	rubus_genome	CDS	2708778	2708991	100	-	0	ID=Rr05131.t1.mrna1.cds1;Name=Rr05131.t1;Parent=Rr05131.t1.mrna1;Target=Rr05131.t1 1 214 +
SC0000001	rubus_genome	CDS	2708193	2708345	100	-	1	ID=Rr05131.t1.mrna1.cds2;Name=Rr05131.t1;Parent=Rr05131.t1.mrna1;Target=Rr05131.t1 215 367 +
SC0000001	rubus_genome	CDS	2707717	2708115	100	-	1	ID=Rr05131.t1.mrna1.cds3;Name=Rr05131.t1;Parent=Rr05131.t1.mrna1;Target=Rr05131.t1 368 766 +
SC0000001	rubus_genome	CDS	2707054	2707130	100	-	1	ID=Rr05131.t1.mrna1.cds4;Name=Rr05131.t1;Parent=Rr05131.t1.mrna1;Target=Rr05131.t1 767 843 +
SC0000001	rubus_genome	CDS	2705339	2706359	100	-	0	ID=Rr05131.t1.mrna1.cds5;Name=Rr05131.t1;Parent=Rr05131.t1.mrna1;Target=Rr05131.t1 844 1864 +
SC0000001	rubus_genome	CDS	2705229	2705244	100	-	1	ID=Rr05131.t1.mrna1.cds6;Name=Rr05131.t1;Parent=Rr05131.t1.mrna1;Target=Rr05131.t1 1865 1880 +
SC0000001	rubus_genome	CDS	2704795	2704966	100	-	2	ID=Rr05131.t1.mrna1.cds7;Name=Rr05131.t1;Parent=Rr05131.t1.mrna1;Target=Rr05131.t1 1881 2052 +
SC0000001	rubus_genome	gene	2710734	2711436	.	+	.	ID=Rr05140.t1.path1;Name=Rr05140.t1
SC0000001	rubus_genome	mRNA	2710734	2711436	.	+	.	ID=Rr05140.t1.mrna1;Name=Rr05140.t1;Parent=Rr05140.t1.path1;coverage=100.0;identity=100.0;matches=555;mismatches=0;indels=0;unknowns=0
SC0000001	rubus_genome	exon	2710734	2711090	100	+	.	ID=Rr05140.t1.mrna1.exon1;Name=Rr05140.t1;Parent=Rr05140.t1.mrna1;Target=Rr05140.t1 1 357 +
SC0000001	rubus_genome	exon	2711239	2711436	100	+	.	ID=Rr05140.t1.mrna1.exon2;Name=Rr05140.t1;Parent=Rr05140.t1.mrna1;Target=Rr05140.t1 358 555 +
SC0000001	rubus_genome	CDS	2710734	2711090	100	+	0	ID=Rr05140.t1.mrna1.cds1;Name=Rr05140.t1;Parent=Rr05140.t1.mrna1;Target=Rr05140.t1 1 357 +
SC0000001	rubus_genome	CDS	2711239	2711436	100	+	0	ID=Rr05140.t1.mrna1.cds2;Name=Rr05140.t1;Parent=Rr05140.t1.mrna1;Target=Rr05140.t1 358 555 +
SC0000001	rubus_genome	gene	2712708	2715513	.	+	.	ID=Rr05143.t1.path1;Name=Rr05143.t1
SC0000001	rubus_genome	mRNA	2712708	2715513	.	+	.	ID=Rr05143.t1.mrna1;Name=Rr05143.t1;Parent=Rr05143.t1.path1;coverage=100.0;identity=100.0;matches=1902;mismatches=0;indels=0;unknowns=0
SC0000001	rubus_genome	exon	2712708	2713003	100	+	.	ID=Rr05143.t1.mrna1.exon1;Name=Rr05143.t1;Parent=Rr05143.t1.mrna1;Target=Rr05143.t1 1 296 +
SC0000001	rubus_genome	exon	2713908	2715513	100	+	.	ID=Rr05143.t1.mrna1.exon2;Name=Rr05143.t1;Parent=Rr05143.t1.mrna1;Target=Rr05143.t1 297 1902 +
SC0000001	rubus_genome	CDS	2712708	2713003	100	+	0	ID=Rr05143.t1.mrna1.cds1;Name=Rr05143.t1;Parent=Rr05143.t1.mrna1;Target=Rr05143.t1 1 296 +
SC0000001	rubus_genome	CDS	2713908	2715513	100	+	2	ID=Rr05143.t1.mrna1.cds2;Name=Rr05143.t1;Parent=Rr05143.t1.mrna1;Target=Rr05143.t1 297 1902 +
SC0000001	rubus_genome	gene	2722503	2727383	.	-	.	ID=Rr05160.t1.path1;Name=Rr05160.t1
SC0000001	rubus_genome	mRNA	2722503	2727383	.	-	.	ID=Rr05160.t1.mrna1;Name=Rr05160.t1;Parent=Rr05160.t1.path1;coverage=100.0;identity=100.0;matches=1422;mismatches=0;indels=0;unknowns=0
SC0000001	rubus_genome	exon	2727030	2727383	100	-	.	ID=Rr05160.t1.mrna1.exon1;Name=Rr05160.t1;Parent=Rr05160.t1.mrna1;Target=Rr05160.t1 1 354 +
SC0000001	rubus_genome	exon	2726690	2726889	100	-	.	ID=Rr05160.t1.mrna1.exon2;Name=Rr05160.t1;Parent=Rr05160.t1.mrna1;Target=Rr05160.t1 355 554 +
SC0000001	rubus_genome	exon	2724688	2724745	100	-	.	ID=Rr05160.t1.mrna1.exon3;Name=Rr05160.t1;Parent=Rr05160.t1.mrna1;Target=Rr05160.t1 555 612 +
SC0000001	rubus_genome	exon	2724488	2724595	100	-	.	ID=Rr05160.t1.mrna1.exon4;Name=Rr05160.t1;Parent=Rr05160.t1.mrna1;Target=Rr05160.t1 613 720 +
SC0000001	rubus_genome	exon	2724052	2724210	100	-	.	ID=Rr05160.t1.mrna1.exon5;Name=Rr05160.t1;Parent=Rr05160.t1.mrna1;Target=Rr05160.t1 721 879 +
SC0000001	rubus_genome	exon	2723761	2723788	100	-	.	ID=Rr05160.t1.mrna1.exon6;Name=Rr05160.t1;Parent=Rr05160.t1.mrna1;Target=Rr05160.t1 880 907 +
SC0000001	rubus_genome	exon	2723643	2723689	100	-	.	ID=Rr05160.t1.mrna1.exon7;Name=Rr05160.t1;Parent=Rr05160.t1.mrna1;Target=Rr05160.t1 908 954 +
SC0000001	rubus_genome	exon	2722503	2722970	100	-	.	ID=Rr05160.t1.mrna1.exon8;Name=Rr05160.t1;Parent=Rr05160.t1.mrna1;Target=Rr05160.t1 955 1422 +
SC0000001	rubus_genome	CDS	2727030	2727383	100	-	0	ID=Rr05160.t1.mrna1.cds1;Name=Rr05160.t1;Parent=Rr05160.t1.mrna1;Target=Rr05160.t1 1 354 +
SC0000001	rubus_genome	CDS	2726690	2726889	100	-	0	ID=Rr05160.t1.mrna1.cds2;Name=Rr05160.t1;Parent=Rr05160.t1.mrna1;Target=Rr05160.t1 355 554 +
SC0000001	rubus_genome	CDS	2724688	2724745	100	-	2	ID=Rr05160.t1.mrna1.cds3;Name=Rr05160.t1;Parent=Rr05160.t1.mrna1;Target=Rr05160.t1 555 612 +
SC0000001	rubus_genome	CDS	2724488	2724595	100	-	0	ID=Rr05160.t1.mrna1.cds4;Name=Rr05160.t1;Parent=Rr05160.t1.mrna1;Target=Rr05160.t1 613 720 +
SC0000001	rubus_genome	CDS	2724052	2724210	100	-	0	ID=Rr05160.t1.mrna1.cds5;Name=Rr05160.t1;Parent=Rr05160.t1.mrna1;Target=Rr05160.t1 721 879 +
SC0000001	rubus_genome	CDS	2723761	2723788	100	-	0	ID=Rr05160.t1.mrna1.cds6;Name=Rr05160.t1;Parent=Rr05160.t1.mrna1;Target=Rr05160.t1 880 907 +
SC0000001	rubus_genome	CDS	2723643	2723689	100	-	1	ID=Rr05160.t1.mrna1.cds7;Name=Rr05160.t1;Parent=Rr05160.t1.mrna1;Target=Rr05160.t1 908 954 +
SC0000001	rubus_genome	CDS	2722503	2722970	100	-	0	ID=Rr05160.t1.mrna1.cds8;Name=Rr05160.t1;Parent=Rr05160.t1.mrna1;Target=Rr05160.t1 955 1422 +
SC0000001	rubus_genome	gene	2745607	2746935	.	+	.	ID=Rr05173.t1.path1;Name=Rr05173.t1
SC0000001	rubus_genome	mRNA	2745607	2746935	.	+	.	ID=Rr05173.t1.mrna1;Name=Rr05173.t1;Parent=Rr05173.t1.path1;coverage=100.0;identity=100.0;matches=1329;mismatches=0;indels=0;unknowns=0
SC0000001	rubus_genome	exon	2745607	2746935	100	+	.	ID=Rr05173.t1.mrna1.exon1;Name=Rr05173.t1;Parent=Rr05173.t1.mrna1;Target=Rr05173.t1 1329 1 .
SC0000001	rubus_genome	CDS	2745607	2746935	100	+	0	ID=Rr05173.t1.mrna1.cds1;Name=Rr05173.t1;Parent=Rr05173.t1.mrna1;Target=Rr05173.t1 1329 1 .
SC0000001	rubus_genome	gene	2750322	2754085	.	+	.	ID=Rr05179.t1.path1;Name=Rr05179.t1
SC0000001	rubus_genome	mRNA	2750322	2754085	.	+	.	ID=Rr05179.t1.mrna1;Name=Rr05179.t1;Parent=Rr05179.t1.path1;coverage=100.0;identity=100.0;matches=1407;mismatches=0;indels=0;unknowns=0
SC0000001	rubus_genome	exon	2750322	2750462	100	+	.	ID=Rr05179.t1.mrna1.exon1;Name=Rr05179.t1;Parent=Rr05179.t1.mrna1;Target=Rr05179.t1 1 141 +
SC0000001	rubus_genome	exon	2750796	2751003	100	+	.	ID=Rr05179.t1.mrna1.exon2;Name=Rr05179.t1;Parent=Rr05179.t1.mrna1;Target=Rr05179.t1 142 349 +
SC0000001	rubus_genome	exon	2751228	2751497	100	+	.	ID=Rr05179.t1.mrna1.exon3;Name=Rr05179.t1;Parent=Rr05179.t1.mrna1;Target=Rr05179.t1 350 619 +
SC0000001	rubus_genome	exon	2752774	2752829	100	+	.	ID=Rr05179.t1.mrna1.exon4;Name=Rr05179.t1;Parent=Rr05179.t1.mrna1;Target=Rr05179.t1 620 675 +
SC0000001	rubus_genome	exon	2752900	2753021	100	+	.	ID=Rr05179.t1.mrna1.exon5;Name=Rr05179.t1;Parent=Rr05179.t1.mrna1;Target=Rr05179.t1 676 797 +
SC0000001	rubus_genome	exon	2753120	2753205	100	+	.	ID=Rr05179.t1.mrna1.exon6;Name=Rr05179.t1;Parent=Rr05179.t1.mrna1;Target=Rr05179.t1 798 883 +
SC0000001	rubus_genome	exon	2753328	2753399	100	+	.	ID=Rr05179.t1.mrna1.exon7;Name=Rr05179.t1;Parent=Rr05179.t1.mrna1;Target=Rr05179.t1 884 955 +
SC0000001	rubus_genome	exon	2753515	2753643	100	+	.	ID=Rr05179.t1.mrna1.exon8;Name=Rr05179.t1;Parent=Rr05179.t1.mrna1;Target=Rr05179.t1 956 1084 +
SC0000001	rubus_genome	exon	2753763	2754085	100	+	.	ID=Rr05179.t1.mrna1.exon9;Name=Rr05179.t1;Parent=Rr05179.t1.mrna1;Target=Rr05179.t1 1085 1407 +
SC0000001	rubus_genome	CDS	2750322	2750462	100	+	0	ID=Rr05179.t1.mrna1.cds1;Name=Rr05179.t1;Parent=Rr05179.t1.mrna1;Target=Rr05179.t1 1 141 +
SC0000001	rubus_genome	CDS	2750796	2751003	100	+	0	ID=Rr05179.t1.mrna1.cds2;Name=Rr05179.t1;Parent=Rr05179.t1.mrna1;Target=Rr05179.t1 142 349 +
SC0000001	rubus_genome	CDS	2751228	2751497	100	+	1	ID=Rr05179.t1.mrna1.cds3;Name=Rr05179.t1;Parent=Rr05179.t1.mrna1;Target=Rr05179.t1 350 619 +
SC0000001	rubus_genome	CDS	2752774	2752829	100	+	1	ID=Rr05179.t1.mrna1.cds4;Name=Rr05179.t1;Parent=Rr05179.t1.mrna1;Target=Rr05179.t1 620 675 +
SC0000001	rubus_genome	CDS	2752900	2753021	100	+	0	ID=Rr05179.t1.mrna1.cds5;Name=Rr05179.t1;Parent=Rr05179.t1.mrna1;Target=Rr05179.t1 676 797 +
SC0000001	rubus_genome	CDS	2753120	2753205	100	+	2	ID=Rr05179.t1.mrna1.cds6;Name=Rr05179.t1;Parent=Rr05179.t1.mrna1;Target=Rr05179.t1 798 883 +
SC0000001	rubus_genome	CDS	2753328	2753399	100	+	1	ID=Rr05179.t1.mrna1.cds7;Name=Rr05179.t1;Parent=Rr05179.t1.mrna1;Target=Rr05179.t1 884 955 +
SC0000001	rubus_genome	CDS	2753515	2753643	100	+	1	ID=Rr05179.t1.mrna1.cds8;Name=Rr05179.t1;Parent=Rr05179.t1.mrna1;Target=Rr05179.t1 956 1084 +
SC0000001	rubus_genome	CDS	2753763	2754085	100	+	1	ID=Rr05179.t1.mrna1.cds9;Name=Rr05179.t1;Parent=Rr05179.t1.mrna1;Target=Rr05179.t1 1085 1407 +
SC0000001	rubus_genome	gene	2758934	2760595	.	-	.	ID=Rr05192.t1.path1;Name=Rr05192.t1
SC0000001	rubus_genome	mRNA	2758934	2760595	.	-	.	ID=Rr05192.t1.mrna1;Name=Rr05192.t1;Parent=Rr05192.t1.path1;coverage=100.0;identity=100.0;matches=1662;mismatches=0;indels=0;unknowns=0
SC0000001	rubus_genome	exon	2758934	2760595	100	-	.	ID=Rr05192.t1.mrna1.exon1;Name=Rr05192.t1;Parent=Rr05192.t1.mrna1;Target=Rr05192.t1 1662 1 .
SC0000001	rubus_genome	CDS	2758934	2760595	100	-	0	ID=Rr05192.t1.mrna1.cds1;Name=Rr05192.t1;Parent=Rr05192.t1.mrna1;Target=Rr05192.t1 1662 1 .
SC0000001	rubus_genome	gene	2764805	2775553	.	+	.	ID=Rr05196.t1.path1;Name=Rr05196.t1
SC0000001	rubus_genome	mRNA	2764805	2775553	.	+	.	ID=Rr05196.t1.mrna1;Name=Rr05196.t1;Parent=Rr05196.t1.path1;coverage=100.0;identity=100.0;matches=3801;mismatches=0;indels=0;unknowns=0
SC0000001	rubus_genome	exon	2764805	2765054	100	+	.	ID=Rr05196.t1.mrna1.exon1;Name=Rr05196.t1;Parent=Rr05196.t1.mrna1;Target=Rr05196.t1 1 250 +
SC0000001	rubus_genome	exon	2765164	2765249	100	+	.	ID=Rr05196.t1.mrna1.exon2;Name=Rr05196.t1;Parent=Rr05196.t1.mrna1;Target=Rr05196.t1 251 336 +
SC0000001	rubus_genome	exon	2766038	2766103	100	+	.	ID=Rr05196.t1.mrna1.exon3;Name=Rr05196.t1;Parent=Rr05196.t1.mrna1;Target=Rr05196.t1 337 402 +
SC0000001	rubus_genome	exon	2766216	2766386	100	+	.	ID=Rr05196.t1.mrna1.exon4;Name=Rr05196.t1;Parent=Rr05196.t1.mrna1;Target=Rr05196.t1 403 573 +
SC0000001	rubus_genome	exon	2766496	2766666	100	+	.	ID=Rr05196.t1.mrna1.exon5;Name=Rr05196.t1;Parent=Rr05196.t1.mrna1;Target=Rr05196.t1 574 744 +
SC0000001	rubus_genome	exon	2766816	2766971	100	+	.	ID=Rr05196.t1.mrna1.exon6;Name=Rr05196.t1;Parent=Rr05196.t1.mrna1;Target=Rr05196.t1 745 900 +
SC0000001	rubus_genome	exon	2767076	2767222	100	+	.	ID=Rr05196.t1.mrna1.exon7;Name=Rr05196.t1;Parent=Rr05196.t1.mrna1;Target=Rr05196.t1 901 1047 +
SC0000001	rubus_genome	exon	2767327	2767398	100	+	.	ID=Rr05196.t1.mrna1.exon8;Name=Rr05196.t1;Parent=Rr05196.t1.mrna1;Target=Rr05196.t1 1048 1119 +
SC0000001	rubus_genome	exon	2767490	2768014	100	+	.	ID=Rr05196.t1.mrna1.exon9;Name=Rr05196.t1;Parent=Rr05196.t1.mrna1;Target=Rr05196.t1 1120 1644 +
SC0000001	rubus_genome	exon	2768121	2768308	100	+	.	ID=Rr05196.t1.mrna1.exon10;Name=Rr05196.t1;Parent=Rr05196.t1.mrna1;Target=Rr05196.t1 1645 1832 +
SC0000001	rubus_genome	exon	2769819	2769832	100	+	.	ID=Rr05196.t1.mrna1.exon11;Name=Rr05196.t1;Parent=Rr05196.t1.mrna1;Target=Rr05196.t1 1833 1846 +
SC0000001	rubus_genome	exon	2771018	2771189	100	+	.	ID=Rr05196.t1.mrna1.exon12;Name=Rr05196.t1;Parent=Rr05196.t1.mrna1;Target=Rr05196.t1 1847 2018 +
SC0000001	rubus_genome	exon	2771265	2771337	100	+	.	ID=Rr05196.t1.mrna1.exon13;Name=Rr05196.t1;Parent=Rr05196.t1.mrna1;Target=Rr05196.t1 2019 2091 +
SC0000001	rubus_genome	exon	2771420	2771537	100	+	.	ID=Rr05196.t1.mrna1.exon14;Name=Rr05196.t1;Parent=Rr05196.t1.mrna1;Target=Rr05196.t1 2092 2209 +
SC0000001	rubus_genome	exon	2771655	2771728	100	+	.	ID=Rr05196.t1.mrna1.exon15;Name=Rr05196.t1;Parent=Rr05196.t1.mrna1;Target=Rr05196.t1 2210 2283 +
SC0000001	rubus_genome	exon	2771923	2772059	100	+	.	ID=Rr05196.t1.mrna1.exon16;Name=Rr05196.t1;Parent=Rr05196.t1.mrna1;Target=Rr05196.t1 2284 2420 +
SC0000001	rubus_genome	exon	2772579	2772642	100	+	.	ID=Rr05196.t1.mrna1.exon17;Name=Rr05196.t1;Parent=Rr05196.t1.mrna1;Target=Rr05196.t1 2421 2484 +
SC0000001	rubus_genome	exon	2772826	2772891	100	+	.	ID=Rr05196.t1.mrna1.exon18;Name=Rr05196.t1;Parent=Rr05196.t1.mrna1;Target=Rr05196.t1 2485 2550 +
SC0000001	rubus_genome	exon	2772966	2773035	100	+	.	ID=Rr05196.t1.mrna1.exon19;Name=Rr05196.t1;Parent=Rr05196.t1.mrna1;Target=Rr05196.t1 2551 2620 +
SC0000001	rubus_genome	exon	2773442	2773546	100	+	.	ID=Rr05196.t1.mrna1.exon20;Name=Rr05196.t1;Parent=Rr05196.t1.mrna1;Target=Rr05196.t1 2621 2725 +
SC0000001	rubus_genome	exon	2774098	2774239	100	+	.	ID=Rr05196.t1.mrna1.exon21;Name=Rr05196.t1;Parent=Rr05196.t1.mrna1;Target=Rr05196.t1 2726 2867 +
SC0000001	rubus_genome	exon	2774513	2774609	100	+	.	ID=Rr05196.t1.mrna1.exon22;Name=Rr05196.t1;Parent=Rr05196.t1.mrna1;Target=Rr05196.t1 2868 2964 +
SC0000001	rubus_genome	exon	2774717	2775553	100	+	.	ID=Rr05196.t1.mrna1.exon23;Name=Rr05196.t1;Parent=Rr05196.t1.mrna1;Target=Rr05196.t1 2965 3801 +
SC0000001	rubus_genome	CDS	2764805	2765054	100	+	0	ID=Rr05196.t1.mrna1.cds1;Name=Rr05196.t1;Parent=Rr05196.t1.mrna1;Target=Rr05196.t1 1 250 +
SC0000001	rubus_genome	CDS	2765164	2765249	100	+	1	ID=Rr05196.t1.mrna1.cds2;Name=Rr05196.t1;Parent=Rr05196.t1.mrna1;Target=Rr05196.t1 251 336 +
SC0000001	rubus_genome	CDS	2766038	2766103	100	+	0	ID=Rr05196.t1.mrna1.cds3;Name=Rr05196.t1;Parent=Rr05196.t1.mrna1;Target=Rr05196.t1 337 402 +
SC0000001	rubus_genome	CDS	2766216	2766386	100	+	0	ID=Rr05196.t1.mrna1.cds4;Name=Rr05196.t1;Parent=Rr05196.t1.mrna1;Target=Rr05196.t1 403 573 +
SC0000001	rubus_genome	CDS	2766496	2766666	100	+	0	ID=Rr05196.t1.mrna1.cds5;Name=Rr05196.t1;Parent=Rr05196.t1.mrna1;Target=Rr05196.t1 574 744 +
SC0000001	rubus_genome	CDS	2766816	2766971	100	+	0	ID=Rr05196.t1.mrna1.cds6;Name=Rr05196.t1;Parent=Rr05196.t1.mrna1;Target=Rr05196.t1 745 900 +
SC0000001	rubus_genome	CDS	2767076	2767222	100	+	0	ID=Rr05196.t1.mrna1.cds7;Name=Rr05196.t1;Parent=Rr05196.t1.mrna1;Target=Rr05196.t1 901 1047 +
SC0000001	rubus_genome	CDS	2767327	2767398	100	+	0	ID=Rr05196.t1.mrna1.cds8;Name=Rr05196.t1;Parent=Rr05196.t1.mrna1;Target=Rr05196.t1 1048 1119 +
SC0000001	rubus_genome	CDS	2767490	2768014	100	+	0	ID=Rr05196.t1.mrna1.cds9;Name=Rr05196.t1;Parent=Rr05196.t1.mrna1;Target=Rr05196.t1 1120 1644 +
SC0000001	rubus_genome	CDS	2768121	2768308	100	+	0	ID=Rr05196.t1.mrna1.cds10;Name=Rr05196.t1;Parent=Rr05196.t1.mrna1;Target=Rr05196.t1 1645 1832 +
SC0000001	rubus_genome	CDS	2769819	2769832	100	+	2	ID=Rr05196.t1.mrna1.cds11;Name=Rr05196.t1;Parent=Rr05196.t1.mrna1;Target=Rr05196.t1 1833 1846 +
SC0000001	rubus_genome	CDS	2771018	2771189	100	+	1	ID=Rr05196.t1.mrna1.cds12;Name=Rr05196.t1;Parent=Rr05196.t1.mrna1;Target=Rr05196.t1 1847 2018 +
SC0000001	rubus_genome	CDS	2771265	2771337	100	+	2	ID=Rr05196.t1.mrna1.cds13;Name=Rr05196.t1;Parent=Rr05196.t1.mrna1;Target=Rr05196.t1 2019 2091 +
SC0000001	rubus_genome	CDS	2771420	2771537	100	+	0	ID=Rr05196.t1.mrna1.cds14;Name=Rr05196.t1;Parent=Rr05196.t1.mrna1;Target=Rr05196.t1 2092 2209 +
SC0000001	rubus_genome	CDS	2771655	2771728	100	+	1	ID=Rr05196.t1.mrna1.cds15;Name=Rr05196.t1;Parent=Rr05196.t1.mrna1;Target=Rr05196.t1 2210 2283 +
SC0000001	rubus_genome	CDS	2771923	2772059	100	+	0	ID=Rr05196.t1.mrna1.cds16;Name=Rr05196.t1;Parent=Rr05196.t1.mrna1;Target=Rr05196.t1 2284 2420 +
SC0000001	rubus_genome	CDS	2772579	2772642	100	+	2	ID=Rr05196.t1.mrna1.cds17;Name=Rr05196.t1;Parent=Rr05196.t1.mrna1;Target=Rr05196.t1 2421 2484 +
SC0000001	rubus_genome	CDS	2772826	2772891	100	+	0	ID=Rr05196.t1.mrna1.cds18;Name=Rr05196.t1;Parent=Rr05196.t1.mrna1;Target=Rr05196.t1 2485 2550 +
SC0000001	rubus_genome	CDS	2772966	2773035	100	+	0	ID=Rr05196.t1.mrna1.cds19;Name=Rr05196.t1;Parent=Rr05196.t1.mrna1;Target=Rr05196.t1 2551 2620 +
SC0000001	rubus_genome	CDS	2773442	2773546	100	+	1	ID=Rr05196.t1.mrna1.cds20;Name=Rr05196.t1;Parent=Rr05196.t1.mrna1;Target=Rr05196.t1 2621 2725 +
SC0000001	rubus_genome	CDS	2774098	2774239	100	+	1	ID=Rr05196.t1.mrna1.cds21;Name=Rr05196.t1;Parent=Rr05196.t1.mrna1;Target=Rr05196.t1 2726 2867 +
SC0000001	rubus_genome	CDS	2774513	2774609	100	+	2	ID=Rr05196.t1.mrna1.cds22;Name=Rr05196.t1;Parent=Rr05196.t1.mrna1;Target=Rr05196.t1 2868 2964 +
SC0000001	rubus_genome	CDS	2774717	2775553	100	+	0	ID=Rr05196.t1.mrna1.cds23;Name=Rr05196.t1;Parent=Rr05196.t1.mrna1;Target=Rr05196.t1 2965 3801 +
SC0000001	rubus_genome	gene	2776561	2778940	.	+	.	ID=Rr05203.t1.path1;Name=Rr05203.t1
SC0000001	rubus_genome	mRNA	2776561	2778940	.	+	.	ID=Rr05203.t1.mrna1;Name=Rr05203.t1;Parent=Rr05203.t1.path1;coverage=100.0;identity=100.0;matches=1086;mismatches=0;indels=0;unknowns=0
SC0000001	rubus_genome	exon	2776561	2777075	100	+	.	ID=Rr05203.t1.mrna1.exon1;Name=Rr05203.t1;Parent=Rr05203.t1.mrna1;Target=Rr05203.t1 1 515 +
SC0000001	rubus_genome	exon	2777568	2777687	100	+	.	ID=Rr05203.t1.mrna1.exon2;Name=Rr05203.t1;Parent=Rr05203.t1.mrna1;Target=Rr05203.t1 516 635 +
SC0000001	rubus_genome	exon	2778002	2778134	100	+	.	ID=Rr05203.t1.mrna1.exon3;Name=Rr05203.t1;Parent=Rr05203.t1.mrna1;Target=Rr05203.t1 636 768 +
SC0000001	rubus_genome	exon	2778240	2778395	100	+	.	ID=Rr05203.t1.mrna1.exon4;Name=Rr05203.t1;Parent=Rr05203.t1.mrna1;Target=Rr05203.t1 769 924 +
SC0000001	rubus_genome	exon	2778779	2778940	100	+	.	ID=Rr05203.t1.mrna1.exon5;Name=Rr05203.t1;Parent=Rr05203.t1.mrna1;Target=Rr05203.t1 925 1086 +
SC0000001	rubus_genome	CDS	2776561	2777075	100	+	0	ID=Rr05203.t1.mrna1.cds1;Name=Rr05203.t1;Parent=Rr05203.t1.mrna1;Target=Rr05203.t1 1 515 +
SC0000001	rubus_genome	CDS	2777568	2777687	100	+	2	ID=Rr05203.t1.mrna1.cds2;Name=Rr05203.t1;Parent=Rr05203.t1.mrna1;Target=Rr05203.t1 516 635 +
SC0000001	rubus_genome	CDS	2778002	2778134	100	+	2	ID=Rr05203.t1.mrna1.cds3;Name=Rr05203.t1;Parent=Rr05203.t1.mrna1;Target=Rr05203.t1 636 768 +
SC0000001	rubus_genome	CDS	2778240	2778395	100	+	0	ID=Rr05203.t1.mrna1.cds4;Name=Rr05203.t1;Parent=Rr05203.t1.mrna1;Target=Rr05203.t1 769 924 +
SC0000001	rubus_genome	CDS	2778779	2778940	100	+	0	ID=Rr05203.t1.mrna1.cds5;Name=Rr05203.t1;Parent=Rr05203.t1.mrna1;Target=Rr05203.t1 925 1086 +
SC0000001	rubus_genome	gene	2781283	2782563	.	+	.	ID=Rr05207.t1.path1;Name=Rr05207.t1
SC0000001	rubus_genome	mRNA	2781283	2782563	.	+	.	ID=Rr05207.t1.mrna1;Name=Rr05207.t1;Parent=Rr05207.t1.path1;coverage=100.0;identity=100.0;matches=1281;mismatches=0;indels=0;unknowns=0
SC0000001	rubus_genome	exon	2781283	2782563	100	+	.	ID=Rr05207.t1.mrna1.exon1;Name=Rr05207.t1;Parent=Rr05207.t1.mrna1;Target=Rr05207.t1 1281 1 .
SC0000001	rubus_genome	CDS	2781283	2782563	100	+	0	ID=Rr05207.t1.mrna1.cds1;Name=Rr05207.t1;Parent=Rr05207.t1.mrna1;Target=Rr05207.t1 1281 1 .
SC0000001	rubus_genome	gene	2783130	2786268	.	-	.	ID=Rr05217.t1.path1;Name=Rr05217.t1
SC0000001	rubus_genome	mRNA	2783130	2786268	.	-	.	ID=Rr05217.t1.mrna1;Name=Rr05217.t1;Parent=Rr05217.t1.path1;coverage=100.0;identity=100.0;matches=942;mismatches=0;indels=0;unknowns=0
SC0000001	rubus_genome	exon	2786209	2786268	100	-	.	ID=Rr05217.t1.mrna1.exon1;Name=Rr05217.t1;Parent=Rr05217.t1.mrna1;Target=Rr05217.t1 1 60 +
SC0000001	rubus_genome	exon	2785794	2786102	100	-	.	ID=Rr05217.t1.mrna1.exon2;Name=Rr05217.t1;Parent=Rr05217.t1.mrna1;Target=Rr05217.t1 61 369 +
SC0000001	rubus_genome	exon	2785141	2785347	100	-	.	ID=Rr05217.t1.mrna1.exon3;Name=Rr05217.t1;Parent=Rr05217.t1.mrna1;Target=Rr05217.t1 370 576 +
SC0000001	rubus_genome	exon	2784756	2784857	100	-	.	ID=Rr05217.t1.mrna1.exon4;Name=Rr05217.t1;Parent=Rr05217.t1.mrna1;Target=Rr05217.t1 577 678 +
SC0000001	rubus_genome	exon	2784015	2784079	100	-	.	ID=Rr05217.t1.mrna1.exon5;Name=Rr05217.t1;Parent=Rr05217.t1.mrna1;Target=Rr05217.t1 679 743 +
SC0000001	rubus_genome	exon	2783304	2783448	100	-	.	ID=Rr05217.t1.mrna1.exon6;Name=Rr05217.t1;Parent=Rr05217.t1.mrna1;Target=Rr05217.t1 744 888 +
SC0000001	rubus_genome	exon	2783130	2783183	100	-	.	ID=Rr05217.t1.mrna1.exon7;Name=Rr05217.t1;Parent=Rr05217.t1.mrna1;Target=Rr05217.t1 889 942 +
SC0000001	rubus_genome	CDS	2786209	2786268	100	-	0	ID=Rr05217.t1.mrna1.cds1;Name=Rr05217.t1;Parent=Rr05217.t1.mrna1;Target=Rr05217.t1 1 60 +
SC0000001	rubus_genome	CDS	2785794	2786102	100	-	0	ID=Rr05217.t1.mrna1.cds2;Name=Rr05217.t1;Parent=Rr05217.t1.mrna1;Target=Rr05217.t1 61 369 +
SC0000001	rubus_genome	CDS	2785141	2785347	100	-	0	ID=Rr05217.t1.mrna1.cds3;Name=Rr05217.t1;Parent=Rr05217.t1.mrna1;Target=Rr05217.t1 370 576 +
SC0000001	rubus_genome	CDS	2784756	2784857	100	-	0	ID=Rr05217.t1.mrna1.cds4;Name=Rr05217.t1;Parent=Rr05217.t1.mrna1;Target=Rr05217.t1 577 678 +
SC0000001	rubus_genome	CDS	2784015	2784079	100	-	0	ID=Rr05217.t1.mrna1.cds5;Name=Rr05217.t1;Parent=Rr05217.t1.mrna1;Target=Rr05217.t1 679 743 +
SC0000001	rubus_genome	CDS	2783304	2783448	100	-	2	ID=Rr05217.t1.mrna1.cds6;Name=Rr05217.t1;Parent=Rr05217.t1.mrna1;Target=Rr05217.t1 744 888 +
SC0000001	rubus_genome	CDS	2783130	2783183	100	-	0	ID=Rr05217.t1.mrna1.cds7;Name=Rr05217.t1;Parent=Rr05217.t1.mrna1;Target=Rr05217.t1 889 942 +
SC0000001	rubus_genome	gene	2797687	2805520	.	+	.	ID=Rr05227.t1.path1;Name=Rr05227.t1
SC0000001	rubus_genome	mRNA	2797687	2805520	.	+	.	ID=Rr05227.t1.mrna1;Name=Rr05227.t1;Parent=Rr05227.t1.path1;coverage=100.0;identity=100.0;matches=2184;mismatches=0;indels=0;unknowns=0
SC0000001	rubus_genome	exon	2797687	2797776	100	+	.	ID=Rr05227.t1.mrna1.exon1;Name=Rr05227.t1;Parent=Rr05227.t1.mrna1;Target=Rr05227.t1 1 90 +
SC0000001	rubus_genome	exon	2797880	2797993	100	+	.	ID=Rr05227.t1.mrna1.exon2;Name=Rr05227.t1;Parent=Rr05227.t1.mrna1;Target=Rr05227.t1 91 204 +
SC0000001	rubus_genome	exon	2798139	2798204	100	+	.	ID=Rr05227.t1.mrna1.exon3;Name=Rr05227.t1;Parent=Rr05227.t1.mrna1;Target=Rr05227.t1 205 270 +
SC0000001	rubus_genome	exon	2799595	2799684	100	+	.	ID=Rr05227.t1.mrna1.exon4;Name=Rr05227.t1;Parent=Rr05227.t1.mrna1;Target=Rr05227.t1 271 360 +
SC0000001	rubus_genome	exon	2799776	2799895	100	+	.	ID=Rr05227.t1.mrna1.exon5;Name=Rr05227.t1;Parent=Rr05227.t1.mrna1;Target=Rr05227.t1 361 480 +
SC0000001	rubus_genome	exon	2800026	2800054	100	+	.	ID=Rr05227.t1.mrna1.exon6;Name=Rr05227.t1;Parent=Rr05227.t1.mrna1;Target=Rr05227.t1 481 509 +
SC0000001	rubus_genome	exon	2800163	2800305	100	+	.	ID=Rr05227.t1.mrna1.exon7;Name=Rr05227.t1;Parent=Rr05227.t1.mrna1;Target=Rr05227.t1 510 652 +
SC0000001	rubus_genome	exon	2800402	2800496	100	+	.	ID=Rr05227.t1.mrna1.exon8;Name=Rr05227.t1;Parent=Rr05227.t1.mrna1;Target=Rr05227.t1 653 747 +
SC0000001	rubus_genome	exon	2800937	2801023	100	+	.	ID=Rr05227.t1.mrna1.exon9;Name=Rr05227.t1;Parent=Rr05227.t1.mrna1;Target=Rr05227.t1 748 834 +
SC0000001	rubus_genome	exon	2801155	2801262	100	+	.	ID=Rr05227.t1.mrna1.exon10;Name=Rr05227.t1;Parent=Rr05227.t1.mrna1;Target=Rr05227.t1 835 942 +
SC0000001	rubus_genome	exon	2801372	2801463	100	+	.	ID=Rr05227.t1.mrna1.exon11;Name=Rr05227.t1;Parent=Rr05227.t1.mrna1;Target=Rr05227.t1 943 1034 +
SC0000001	rubus_genome	exon	2801602	2801683	100	+	.	ID=Rr05227.t1.mrna1.exon12;Name=Rr05227.t1;Parent=Rr05227.t1.mrna1;Target=Rr05227.t1 1035 1116 +
SC0000001	rubus_genome	exon	2802348	2802413	100	+	.	ID=Rr05227.t1.mrna1.exon13;Name=Rr05227.t1;Parent=Rr05227.t1.mrna1;Target=Rr05227.t1 1117 1182 +
SC0000001	rubus_genome	exon	2802571	2802686	100	+	.	ID=Rr05227.t1.mrna1.exon14;Name=Rr05227.t1;Parent=Rr05227.t1.mrna1;Target=Rr05227.t1 1183 1298 +
SC0000001	rubus_genome	exon	2802811	2802931	100	+	.	ID=Rr05227.t1.mrna1.exon15;Name=Rr05227.t1;Parent=Rr05227.t1.mrna1;Target=Rr05227.t1 1299 1419 +
SC0000001	rubus_genome	exon	2803170	2803331	100	+	.	ID=Rr05227.t1.mrna1.exon16;Name=Rr05227.t1;Parent=Rr05227.t1.mrna1;Target=Rr05227.t1 1420 1581 +
SC0000001	rubus_genome	exon	2803441	2803569	100	+	.	ID=Rr05227.t1.mrna1.exon17;Name=Rr05227.t1;Parent=Rr05227.t1.mrna1;Target=Rr05227.t1 1582 1710 +
SC0000001	rubus_genome	exon	2803954	2804022	100	+	.	ID=Rr05227.t1.mrna1.exon18;Name=Rr05227.t1;Parent=Rr05227.t1.mrna1;Target=Rr05227.t1 1711 1779 +
SC0000001	rubus_genome	exon	2804828	2805133	100	+	.	ID=Rr05227.t1.mrna1.exon19;Name=Rr05227.t1;Parent=Rr05227.t1.mrna1;Target=Rr05227.t1 1780 2085 +
SC0000001	rubus_genome	exon	2805422	2805520	100	+	.	ID=Rr05227.t1.mrna1.exon20;Name=Rr05227.t1;Parent=Rr05227.t1.mrna1;Target=Rr05227.t1 2086 2184 +
SC0000001	rubus_genome	CDS	2797687	2797776	100	+	0	ID=Rr05227.t1.mrna1.cds1;Name=Rr05227.t1;Parent=Rr05227.t1.mrna1;Target=Rr05227.t1 1 90 +
SC0000001	rubus_genome	CDS	2797880	2797993	100	+	0	ID=Rr05227.t1.mrna1.cds2;Name=Rr05227.t1;Parent=Rr05227.t1.mrna1;Target=Rr05227.t1 91 204 +
SC0000001	rubus_genome	CDS	2798139	2798204	100	+	0	ID=Rr05227.t1.mrna1.cds3;Name=Rr05227.t1;Parent=Rr05227.t1.mrna1;Target=Rr05227.t1 205 270 +
SC0000001	rubus_genome	CDS	2799595	2799684	100	+	0	ID=Rr05227.t1.mrna1.cds4;Name=Rr05227.t1;Parent=Rr05227.t1.mrna1;Target=Rr05227.t1 271 360 +
SC0000001	rubus_genome	CDS	2799776	2799895	100	+	0	ID=Rr05227.t1.mrna1.cds5;Name=Rr05227.t1;Parent=Rr05227.t1.mrna1;Target=Rr05227.t1 361 480 +
SC0000001	rubus_genome	CDS	2800026	2800054	100	+	0	ID=Rr05227.t1.mrna1.cds6;Name=Rr05227.t1;Parent=Rr05227.t1.mrna1;Target=Rr05227.t1 481 509 +
SC0000001	rubus_genome	CDS	2800163	2800305	100	+	2	ID=Rr05227.t1.mrna1.cds7;Name=Rr05227.t1;Parent=Rr05227.t1.mrna1;Target=Rr05227.t1 510 652 +
SC0000001	rubus_genome	CDS	2800402	2800496	100	+	1	ID=Rr05227.t1.mrna1.cds8;Name=Rr05227.t1;Parent=Rr05227.t1.mrna1;Target=Rr05227.t1 653 747 +
SC0000001	rubus_genome	CDS	2800937	2801023	100	+	0	ID=Rr05227.t1.mrna1.cds9;Name=Rr05227.t1;Parent=Rr05227.t1.mrna1;Target=Rr05227.t1 748 834 +
SC0000001	rubus_genome	CDS	2801155	2801262	100	+	0	ID=Rr05227.t1.mrna1.cds10;Name=Rr05227.t1;Parent=Rr05227.t1.mrna1;Target=Rr05227.t1 835 942 +
SC0000001	rubus_genome	CDS	2801372	2801463	100	+	0	ID=Rr05227.t1.mrna1.cds11;Name=Rr05227.t1;Parent=Rr05227.t1.mrna1;Target=Rr05227.t1 943 1034 +
SC0000001	rubus_genome	CDS	2801602	2801683	100	+	2	ID=Rr05227.t1.mrna1.cds12;Name=Rr05227.t1;Parent=Rr05227.t1.mrna1;Target=Rr05227.t1 1035 1116 +
SC0000001	rubus_genome	CDS	2802348	2802413	100	+	0	ID=Rr05227.t1.mrna1.cds13;Name=Rr05227.t1;Parent=Rr05227.t1.mrna1;Target=Rr05227.t1 1117 1182 +
SC0000001	rubus_genome	CDS	2802571	2802686	100	+	0	ID=Rr05227.t1.mrna1.cds14;Name=Rr05227.t1;Parent=Rr05227.t1.mrna1;Target=Rr05227.t1 1183 1298 +
SC0000001	rubus_genome	CDS	2802811	2802931	100	+	2	ID=Rr05227.t1.mrna1.cds15;Name=Rr05227.t1;Parent=Rr05227.t1.mrna1;Target=Rr05227.t1 1299 1419 +
SC0000001	rubus_genome	CDS	2803170	2803331	100	+	0	ID=Rr05227.t1.mrna1.cds16;Name=Rr05227.t1;Parent=Rr05227.t1.mrna1;Target=Rr05227.t1 1420 1581 +
SC0000001	rubus_genome	CDS	2803441	2803569	100	+	0	ID=Rr05227.t1.mrna1.cds17;Name=Rr05227.t1;Parent=Rr05227.t1.mrna1;Target=Rr05227.t1 1582 1710 +
SC0000001	rubus_genome	CDS	2803954	2804022	100	+	0	ID=Rr05227.t1.mrna1.cds18;Name=Rr05227.t1;Parent=Rr05227.t1.mrna1;Target=Rr05227.t1 1711 1779 +
SC0000001	rubus_genome	CDS	2804828	2805133	100	+	0	ID=Rr05227.t1.mrna1.cds19;Name=Rr05227.t1;Parent=Rr05227.t1.mrna1;Target=Rr05227.t1 1780 2085 +
SC0000001	rubus_genome	CDS	2805422	2805520	100	+	0	ID=Rr05227.t1.mrna1.cds20;Name=Rr05227.t1;Parent=Rr05227.t1.mrna1;Target=Rr05227.t1 2086 2184 +
SC0000001	rubus_genome	gene	2807371	2809197	.	-	.	ID=Rr05233.t1.path1;Name=Rr05233.t1
SC0000001	rubus_genome	mRNA	2807371	2809197	.	-	.	ID=Rr05233.t1.mrna1;Name=Rr05233.t1;Parent=Rr05233.t1.path1;coverage=98.6;identity=100.0;matches=728;mismatches=0;indels=0;unknowns=0
SC0000001	rubus_genome	exon	2809015	2809197	100	-	.	ID=Rr05233.t1.mrna1.exon1;Name=Rr05233.t1;Parent=Rr05233.t1.mrna1;Target=Rr05233.t1 11 193 +
SC0000001	rubus_genome	exon	2808885	2808929	100	-	.	ID=Rr05233.t1.mrna1.exon2;Name=Rr05233.t1;Parent=Rr05233.t1.mrna1;Target=Rr05233.t1 194 238 +
SC0000001	rubus_genome	exon	2808643	2808773	100	-	.	ID=Rr05233.t1.mrna1.exon3;Name=Rr05233.t1;Parent=Rr05233.t1.mrna1;Target=Rr05233.t1 239 369 +
SC0000001	rubus_genome	exon	2807753	2807863	100	-	.	ID=Rr05233.t1.mrna1.exon4;Name=Rr05233.t1;Parent=Rr05233.t1.mrna1;Target=Rr05233.t1 370 480 +
SC0000001	rubus_genome	exon	2807371	2807628	100	-	.	ID=Rr05233.t1.mrna1.exon5;Name=Rr05233.t1;Parent=Rr05233.t1.mrna1;Target=Rr05233.t1 481 738 +
SC0000001	rubus_genome	CDS	2809015	2809195	100	-	0	ID=Rr05233.t1.mrna1.cds1;Name=Rr05233.t1;Parent=Rr05233.t1.mrna1;Target=Rr05233.t1 13 193 +
SC0000001	rubus_genome	CDS	2808885	2808929	100	-	1	ID=Rr05233.t1.mrna1.cds2;Name=Rr05233.t1;Parent=Rr05233.t1.mrna1;Target=Rr05233.t1 194 238 +
SC0000001	rubus_genome	CDS	2808643	2808773	100	-	1	ID=Rr05233.t1.mrna1.cds3;Name=Rr05233.t1;Parent=Rr05233.t1.mrna1;Target=Rr05233.t1 239 369 +
SC0000001	rubus_genome	CDS	2807753	2807863	100	-	0	ID=Rr05233.t1.mrna1.cds4;Name=Rr05233.t1;Parent=Rr05233.t1.mrna1;Target=Rr05233.t1 370 480 +
SC0000001	rubus_genome	CDS	2807371	2807628	100	-	0	ID=Rr05233.t1.mrna1.cds5;Name=Rr05233.t1;Parent=Rr05233.t1.mrna1;Target=Rr05233.t1 481 738 +
SC0000001	rubus_genome	gene	2809925	2812462	.	-	.	ID=Rr05239.t1.path1;Name=Rr05239.t1
SC0000001	rubus_genome	mRNA	2809925	2812462	.	-	.	ID=Rr05239.t1.mrna1;Name=Rr05239.t1;Parent=Rr05239.t1.path1;coverage=100.0;identity=100.0;matches=1830;mismatches=0;indels=0;unknowns=0
SC0000001	rubus_genome	exon	2811931	2812462	100	-	.	ID=Rr05239.t1.mrna1.exon1;Name=Rr05239.t1;Parent=Rr05239.t1.mrna1;Target=Rr05239.t1 1 532 +
SC0000001	rubus_genome	exon	2810894	2811303	100	-	.	ID=Rr05239.t1.mrna1.exon2;Name=Rr05239.t1;Parent=Rr05239.t1.mrna1;Target=Rr05239.t1 533 942 +
SC0000001	rubus_genome	exon	2809925	2810812	100	-	.	ID=Rr05239.t1.mrna1.exon3;Name=Rr05239.t1;Parent=Rr05239.t1.mrna1;Target=Rr05239.t1 943 1830 +
SC0000001	rubus_genome	CDS	2811931	2812462	100	-	0	ID=Rr05239.t1.mrna1.cds1;Name=Rr05239.t1;Parent=Rr05239.t1.mrna1;Target=Rr05239.t1 1 532 +
SC0000001	rubus_genome	CDS	2810894	2811303	100	-	1	ID=Rr05239.t1.mrna1.cds2;Name=Rr05239.t1;Parent=Rr05239.t1.mrna1;Target=Rr05239.t1 533 942 +
SC0000001	rubus_genome	CDS	2809925	2810812	100	-	0	ID=Rr05239.t1.mrna1.cds3;Name=Rr05239.t1;Parent=Rr05239.t1.mrna1;Target=Rr05239.t1 943 1830 +
SC0000001	rubus_genome	gene	2815107	2816235	.	+	.	ID=Rr05246.t1.path1;Name=Rr05246.t1
SC0000001	rubus_genome	mRNA	2815107	2816235	.	+	.	ID=Rr05246.t1.mrna1;Name=Rr05246.t1;Parent=Rr05246.t1.path1;coverage=100.0;identity=100.0;matches=930;mismatches=0;indels=0;unknowns=0
SC0000001	rubus_genome	exon	2815107	2815881	100	+	.	ID=Rr05246.t1.mrna1.exon1;Name=Rr05246.t1;Parent=Rr05246.t1.mrna1;Target=Rr05246.t1 1 775 +
SC0000001	rubus_genome	exon	2816081	2816235	100	+	.	ID=Rr05246.t1.mrna1.exon2;Name=Rr05246.t1;Parent=Rr05246.t1.mrna1;Target=Rr05246.t1 776 930 +
SC0000001	rubus_genome	CDS	2815107	2815881	100	+	0	ID=Rr05246.t1.mrna1.cds1;Name=Rr05246.t1;Parent=Rr05246.t1.mrna1;Target=Rr05246.t1 1 775 +
SC0000001	rubus_genome	CDS	2816081	2816235	100	+	1	ID=Rr05246.t1.mrna1.cds2;Name=Rr05246.t1;Parent=Rr05246.t1.mrna1;Target=Rr05246.t1 776 930 +
SC0000001	rubus_genome	gene	2817526	2818125	.	+	.	ID=Rr05252.t1.path1;Name=Rr05252.t1
SC0000001	rubus_genome	mRNA	2817526	2818125	.	+	.	ID=Rr05252.t1.mrna1;Name=Rr05252.t1;Parent=Rr05252.t1.path1;coverage=100.0;identity=100.0;matches=600;mismatches=0;indels=0;unknowns=0
SC0000001	rubus_genome	exon	2817526	2818125	100	+	.	ID=Rr05252.t1.mrna1.exon1;Name=Rr05252.t1;Parent=Rr05252.t1.mrna1;Target=Rr05252.t1 600 1 .
SC0000001	rubus_genome	CDS	2817526	2818125	100	+	0	ID=Rr05252.t1.mrna1.cds1;Name=Rr05252.t1;Parent=Rr05252.t1.mrna1;Target=Rr05252.t1 600 1 .
SC0000001	rubus_genome	gene	2818959	2821240	.	+	.	ID=Rr05258.t1.path1;Name=Rr05258.t1
SC0000001	rubus_genome	mRNA	2818959	2821240	.	+	.	ID=Rr05258.t1.mrna1;Name=Rr05258.t1;Parent=Rr05258.t1.path1;coverage=100.0;identity=100.0;matches=1437;mismatches=0;indels=0;unknowns=0
SC0000001	rubus_genome	exon	2818959	2819286	100	+	.	ID=Rr05258.t1.mrna1.exon1;Name=Rr05258.t1;Parent=Rr05258.t1.mrna1;Target=Rr05258.t1 1 328 +
SC0000001	rubus_genome	exon	2819671	2819837	100	+	.	ID=Rr05258.t1.mrna1.exon2;Name=Rr05258.t1;Parent=Rr05258.t1.mrna1;Target=Rr05258.t1 329 495 +
SC0000001	rubus_genome	exon	2820022	2820321	100	+	.	ID=Rr05258.t1.mrna1.exon3;Name=Rr05258.t1;Parent=Rr05258.t1.mrna1;Target=Rr05258.t1 496 795 +
SC0000001	rubus_genome	exon	2820421	2820684	100	+	.	ID=Rr05258.t1.mrna1.exon4;Name=Rr05258.t1;Parent=Rr05258.t1.mrna1;Target=Rr05258.t1 796 1059 +
SC0000001	rubus_genome	exon	2820863	2821240	100	+	.	ID=Rr05258.t1.mrna1.exon5;Name=Rr05258.t1;Parent=Rr05258.t1.mrna1;Target=Rr05258.t1 1060 1437 +
SC0000001	rubus_genome	CDS	2818959	2819286	100	+	0	ID=Rr05258.t1.mrna1.cds1;Name=Rr05258.t1;Parent=Rr05258.t1.mrna1;Target=Rr05258.t1 1 328 +
SC0000001	rubus_genome	CDS	2819671	2819837	100	+	1	ID=Rr05258.t1.mrna1.cds2;Name=Rr05258.t1;Parent=Rr05258.t1.mrna1;Target=Rr05258.t1 329 495 +
SC0000001	rubus_genome	CDS	2820022	2820321	100	+	0	ID=Rr05258.t1.mrna1.cds3;Name=Rr05258.t1;Parent=Rr05258.t1.mrna1;Target=Rr05258.t1 496 795 +
SC0000001	rubus_genome	CDS	2820421	2820684	100	+	0	ID=Rr05258.t1.mrna1.cds4;Name=Rr05258.t1;Parent=Rr05258.t1.mrna1;Target=Rr05258.t1 796 1059 +
SC0000001	rubus_genome	CDS	2820863	2821240	100	+	0	ID=Rr05258.t1.mrna1.cds5;Name=Rr05258.t1;Parent=Rr05258.t1.mrna1;Target=Rr05258.t1 1060 1437 +
SC0000001	rubus_genome	gene	2821994	2822351	.	-	.	ID=Rr05263.t1.path1;Name=Rr05263.t1
SC0000001	rubus_genome	mRNA	2821994	2822351	.	-	.	ID=Rr05263.t1.mrna1;Name=Rr05263.t1;Parent=Rr05263.t1.path1;coverage=100.0;identity=100.0;matches=264;mismatches=0;indels=0;unknowns=0
SC0000001	rubus_genome	exon	2822159	2822351	100	-	.	ID=Rr05263.t1.mrna1.exon1;Name=Rr05263.t1;Parent=Rr05263.t1.mrna1;Target=Rr05263.t1 1 193 +
SC0000001	rubus_genome	exon	2821994	2822064	100	-	.	ID=Rr05263.t1.mrna1.exon2;Name=Rr05263.t1;Parent=Rr05263.t1.mrna1;Target=Rr05263.t1 194 264 +
SC0000001	rubus_genome	CDS	2822159	2822351	100	-	0	ID=Rr05263.t1.mrna1.cds1;Name=Rr05263.t1;Parent=Rr05263.t1.mrna1;Target=Rr05263.t1 1 193 +
SC0000001	rubus_genome	CDS	2821994	2822064	100	-	1	ID=Rr05263.t1.mrna1.cds2;Name=Rr05263.t1;Parent=Rr05263.t1.mrna1;Target=Rr05263.t1 194 264 +
SC0000001	rubus_genome	gene	2829354	2831367	.	+	.	ID=Rr05268.t1.path1;Name=Rr05268.t1
SC0000001	rubus_genome	mRNA	2829354	2831367	.	+	.	ID=Rr05268.t1.mrna1;Name=Rr05268.t1;Parent=Rr05268.t1.path1;coverage=100.0;identity=100.0;matches=756;mismatches=0;indels=0;unknowns=0
SC0000001	rubus_genome	exon	2829354	2829508	100	+	.	ID=Rr05268.t1.mrna1.exon1;Name=Rr05268.t1;Parent=Rr05268.t1.mrna1;Target=Rr05268.t1 1 155 +
SC0000001	rubus_genome	exon	2829982	2830128	100	+	.	ID=Rr05268.t1.mrna1.exon2;Name=Rr05268.t1;Parent=Rr05268.t1.mrna1;Target=Rr05268.t1 156 302 +
SC0000001	rubus_genome	exon	2830381	2830486	100	+	.	ID=Rr05268.t1.mrna1.exon3;Name=Rr05268.t1;Parent=Rr05268.t1.mrna1;Target=Rr05268.t1 303 408 +
SC0000001	rubus_genome	exon	2830606	2830689	100	+	.	ID=Rr05268.t1.mrna1.exon4;Name=Rr05268.t1;Parent=Rr05268.t1.mrna1;Target=Rr05268.t1 409 492 +
SC0000001	rubus_genome	exon	2830902	2831030	100	+	.	ID=Rr05268.t1.mrna1.exon5;Name=Rr05268.t1;Parent=Rr05268.t1.mrna1;Target=Rr05268.t1 493 621 +
SC0000001	rubus_genome	exon	2831233	2831367	100	+	.	ID=Rr05268.t1.mrna1.exon6;Name=Rr05268.t1;Parent=Rr05268.t1.mrna1;Target=Rr05268.t1 622 756 +
SC0000001	rubus_genome	CDS	2829354	2829508	100	+	0	ID=Rr05268.t1.mrna1.cds1;Name=Rr05268.t1;Parent=Rr05268.t1.mrna1;Target=Rr05268.t1 1 155 +
SC0000001	rubus_genome	CDS	2829982	2830128	100	+	2	ID=Rr05268.t1.mrna1.cds2;Name=Rr05268.t1;Parent=Rr05268.t1.mrna1;Target=Rr05268.t1 156 302 +
SC0000001	rubus_genome	CDS	2830381	2830486	100	+	2	ID=Rr05268.t1.mrna1.cds3;Name=Rr05268.t1;Parent=Rr05268.t1.mrna1;Target=Rr05268.t1 303 408 +
SC0000001	rubus_genome	CDS	2830606	2830689	100	+	0	ID=Rr05268.t1.mrna1.cds4;Name=Rr05268.t1;Parent=Rr05268.t1.mrna1;Target=Rr05268.t1 409 492 +
SC0000001	rubus_genome	CDS	2830902	2831030	100	+	0	ID=Rr05268.t1.mrna1.cds5;Name=Rr05268.t1;Parent=Rr05268.t1.mrna1;Target=Rr05268.t1 493 621 +
SC0000001	rubus_genome	CDS	2831233	2831367	100	+	0	ID=Rr05268.t1.mrna1.cds6;Name=Rr05268.t1;Parent=Rr05268.t1.mrna1;Target=Rr05268.t1 622 756 +
SC0000001	rubus_genome	gene	2832207	2834378	.	-	.	ID=Rr05275.t1.path1;Name=Rr05275.t1
SC0000001	rubus_genome	mRNA	2832207	2834378	.	-	.	ID=Rr05275.t1.mrna1;Name=Rr05275.t1;Parent=Rr05275.t1.path1;coverage=100.0;identity=100.0;matches=1500;mismatches=0;indels=0;unknowns=0
SC0000001	rubus_genome	exon	2833768	2834378	100	-	.	ID=Rr05275.t1.mrna1.exon1;Name=Rr05275.t1;Parent=Rr05275.t1.mrna1;Target=Rr05275.t1 1 611 +
SC0000001	rubus_genome	exon	2833298	2833583	100	-	.	ID=Rr05275.t1.mrna1.exon2;Name=Rr05275.t1;Parent=Rr05275.t1.mrna1;Target=Rr05275.t1 612 897 +
SC0000001	rubus_genome	exon	2833106	2833183	100	-	.	ID=Rr05275.t1.mrna1.exon3;Name=Rr05275.t1;Parent=Rr05275.t1.mrna1;Target=Rr05275.t1 898 975 +
SC0000001	rubus_genome	exon	2832921	2833028	100	-	.	ID=Rr05275.t1.mrna1.exon4;Name=Rr05275.t1;Parent=Rr05275.t1.mrna1;Target=Rr05275.t1 976 1083 +
SC0000001	rubus_genome	exon	2832632	2832775	100	-	.	ID=Rr05275.t1.mrna1.exon5;Name=Rr05275.t1;Parent=Rr05275.t1.mrna1;Target=Rr05275.t1 1084 1227 +
SC0000001	rubus_genome	exon	2832207	2832479	100	-	.	ID=Rr05275.t1.mrna1.exon6;Name=Rr05275.t1;Parent=Rr05275.t1.mrna1;Target=Rr05275.t1 1228 1500 +
SC0000001	rubus_genome	CDS	2833768	2834378	100	-	0	ID=Rr05275.t1.mrna1.cds1;Name=Rr05275.t1;Parent=Rr05275.t1.mrna1;Target=Rr05275.t1 1 611 +
SC0000001	rubus_genome	CDS	2833298	2833583	100	-	2	ID=Rr05275.t1.mrna1.cds2;Name=Rr05275.t1;Parent=Rr05275.t1.mrna1;Target=Rr05275.t1 612 897 +
SC0000001	rubus_genome	CDS	2833106	2833183	100	-	0	ID=Rr05275.t1.mrna1.cds3;Name=Rr05275.t1;Parent=Rr05275.t1.mrna1;Target=Rr05275.t1 898 975 +
SC0000001	rubus_genome	CDS	2832921	2833028	100	-	0	ID=Rr05275.t1.mrna1.cds4;Name=Rr05275.t1;Parent=Rr05275.t1.mrna1;Target=Rr05275.t1 976 1083 +
SC0000001	rubus_genome	CDS	2832632	2832775	100	-	0	ID=Rr05275.t1.mrna1.cds5;Name=Rr05275.t1;Parent=Rr05275.t1.mrna1;Target=Rr05275.t1 1084 1227 +
SC0000001	rubus_genome	CDS	2832207	2832479	100	-	0	ID=Rr05275.t1.mrna1.cds6;Name=Rr05275.t1;Parent=Rr05275.t1.mrna1;Target=Rr05275.t1 1228 1500 +
SC0000001	rubus_genome	gene	2834430	2834966	.	-	.	ID=Rr05279.t1.path1;Name=Rr05279.t1
SC0000001	rubus_genome	mRNA	2834430	2834966	.	-	.	ID=Rr05279.t1.mrna1;Name=Rr05279.t1;Parent=Rr05279.t1.path1;coverage=100.0;identity=100.0;matches=537;mismatches=0;indels=0;unknowns=0
SC0000001	rubus_genome	exon	2834430	2834966	100	-	.	ID=Rr05279.t1.mrna1.exon1;Name=Rr05279.t1;Parent=Rr05279.t1.mrna1;Target=Rr05279.t1 537 1 .
SC0000001	rubus_genome	CDS	2834430	2834966	100	-	0	ID=Rr05279.t1.mrna1.cds1;Name=Rr05279.t1;Parent=Rr05279.t1.mrna1;Target=Rr05279.t1 537 1 .
SC0000001	rubus_genome	gene	2836815	2839418	.	+	.	ID=Rr05284.t2.path1;Name=Rr05284.t2
SC0000001	rubus_genome	mRNA	2836815	2839418	.	+	.	ID=Rr05284.t2.mrna1;Name=Rr05284.t2;Parent=Rr05284.t2.path1;coverage=100.0;identity=100.0;matches=1620;mismatches=0;indels=0;unknowns=0
SC0000001	rubus_genome	exon	2836815	2837242	100	+	.	ID=Rr05284.t2.mrna1.exon1;Name=Rr05284.t2;Parent=Rr05284.t2.mrna1;Target=Rr05284.t2 1 428 +
SC0000001	rubus_genome	exon	2837641	2837758	100	+	.	ID=Rr05284.t2.mrna1.exon2;Name=Rr05284.t2;Parent=Rr05284.t2.mrna1;Target=Rr05284.t2 429 546 +
SC0000001	rubus_genome	exon	2837925	2838268	100	+	.	ID=Rr05284.t2.mrna1.exon3;Name=Rr05284.t2;Parent=Rr05284.t2.mrna1;Target=Rr05284.t2 547 890 +
SC0000001	rubus_genome	exon	2838354	2838485	100	+	.	ID=Rr05284.t2.mrna1.exon4;Name=Rr05284.t2;Parent=Rr05284.t2.mrna1;Target=Rr05284.t2 891 1022 +
SC0000001	rubus_genome	exon	2838566	2838611	100	+	.	ID=Rr05284.t2.mrna1.exon5;Name=Rr05284.t2;Parent=Rr05284.t2.mrna1;Target=Rr05284.t2 1023 1068 +
SC0000001	rubus_genome	exon	2838742	2838797	100	+	.	ID=Rr05284.t2.mrna1.exon6;Name=Rr05284.t2;Parent=Rr05284.t2.mrna1;Target=Rr05284.t2 1069 1124 +
SC0000001	rubus_genome	exon	2838923	2839418	100	+	.	ID=Rr05284.t2.mrna1.exon7;Name=Rr05284.t2;Parent=Rr05284.t2.mrna1;Target=Rr05284.t2 1125 1620 +
SC0000001	rubus_genome	CDS	2836815	2837242	100	+	0	ID=Rr05284.t2.mrna1.cds1;Name=Rr05284.t2;Parent=Rr05284.t2.mrna1;Target=Rr05284.t2 1 428 +
SC0000001	rubus_genome	CDS	2837641	2837758	100	+	2	ID=Rr05284.t2.mrna1.cds2;Name=Rr05284.t2;Parent=Rr05284.t2.mrna1;Target=Rr05284.t2 429 546 +
SC0000001	rubus_genome	CDS	2837925	2838268	100	+	0	ID=Rr05284.t2.mrna1.cds3;Name=Rr05284.t2;Parent=Rr05284.t2.mrna1;Target=Rr05284.t2 547 890 +
SC0000001	rubus_genome	CDS	2838354	2838485	100	+	2	ID=Rr05284.t2.mrna1.cds4;Name=Rr05284.t2;Parent=Rr05284.t2.mrna1;Target=Rr05284.t2 891 1022 +
SC0000001	rubus_genome	CDS	2838566	2838611	100	+	2	ID=Rr05284.t2.mrna1.cds5;Name=Rr05284.t2;Parent=Rr05284.t2.mrna1;Target=Rr05284.t2 1023 1068 +
SC0000001	rubus_genome	CDS	2838742	2838797	100	+	0	ID=Rr05284.t2.mrna1.cds6;Name=Rr05284.t2;Parent=Rr05284.t2.mrna1;Target=Rr05284.t2 1069 1124 +
SC0000001	rubus_genome	CDS	2838923	2839418	100	+	2	ID=Rr05284.t2.mrna1.cds7;Name=Rr05284.t2;Parent=Rr05284.t2.mrna1;Target=Rr05284.t2 1125 1620 +
SC0000001	rubus_genome	gene	2839743	2841604	.	-	.	ID=Rr05291.t1.path1;Name=Rr05291.t1
SC0000001	rubus_genome	mRNA	2839743	2841604	.	-	.	ID=Rr05291.t1.mrna1;Name=Rr05291.t1;Parent=Rr05291.t1.path1;coverage=100.0;identity=100.0;matches=1350;mismatches=0;indels=0;unknowns=0
SC0000001	rubus_genome	exon	2841558	2841604	100	-	.	ID=Rr05291.t1.mrna1.exon1;Name=Rr05291.t1;Parent=Rr05291.t1.mrna1;Target=Rr05291.t1 1 47 +
SC0000001	rubus_genome	exon	2841086	2841226	100	-	.	ID=Rr05291.t1.mrna1.exon2;Name=Rr05291.t1;Parent=Rr05291.t1.mrna1;Target=Rr05291.t1 48 188 +
SC0000001	rubus_genome	exon	2840072	2840981	100	-	.	ID=Rr05291.t1.mrna1.exon3;Name=Rr05291.t1;Parent=Rr05291.t1.mrna1;Target=Rr05291.t1 189 1098 +
SC0000001	rubus_genome	exon	2839743	2839994	100	-	.	ID=Rr05291.t1.mrna1.exon4;Name=Rr05291.t1;Parent=Rr05291.t1.mrna1;Target=Rr05291.t1 1099 1350 +
SC0000001	rubus_genome	CDS	2841558	2841604	100	-	0	ID=Rr05291.t1.mrna1.cds1;Name=Rr05291.t1;Parent=Rr05291.t1.mrna1;Target=Rr05291.t1 1 47 +
SC0000001	rubus_genome	CDS	2841086	2841226	100	-	2	ID=Rr05291.t1.mrna1.cds2;Name=Rr05291.t1;Parent=Rr05291.t1.mrna1;Target=Rr05291.t1 48 188 +
SC0000001	rubus_genome	CDS	2840072	2840981	100	-	2	ID=Rr05291.t1.mrna1.cds3;Name=Rr05291.t1;Parent=Rr05291.t1.mrna1;Target=Rr05291.t1 189 1098 +
SC0000001	rubus_genome	CDS	2839743	2839994	100	-	0	ID=Rr05291.t1.mrna1.cds4;Name=Rr05291.t1;Parent=Rr05291.t1.mrna1;Target=Rr05291.t1 1099 1350 +
SC0000001	rubus_genome	gene	2852337	2853734	.	+	.	ID=Rr05313.t1.path1;Name=Rr05313.t1
SC0000001	rubus_genome	mRNA	2852337	2853734	.	+	.	ID=Rr05313.t1.mrna1;Name=Rr05313.t1;Parent=Rr05313.t1.path1;coverage=100.0;identity=100.0;matches=663;mismatches=0;indels=0;unknowns=0
SC0000001	rubus_genome	exon	2852337	2852420	100	+	.	ID=Rr05313.t1.mrna1.exon1;Name=Rr05313.t1;Parent=Rr05313.t1.mrna1;Target=Rr05313.t1 1 84 +
SC0000001	rubus_genome	exon	2852528	2852704	100	+	.	ID=Rr05313.t1.mrna1.exon2;Name=Rr05313.t1;Parent=Rr05313.t1.mrna1;Target=Rr05313.t1 85 261 +
SC0000001	rubus_genome	exon	2852803	2852877	100	+	.	ID=Rr05313.t1.mrna1.exon3;Name=Rr05313.t1;Parent=Rr05313.t1.mrna1;Target=Rr05313.t1 262 336 +
SC0000001	rubus_genome	exon	2853329	2853487	100	+	.	ID=Rr05313.t1.mrna1.exon4;Name=Rr05313.t1;Parent=Rr05313.t1.mrna1;Target=Rr05313.t1 337 495 +
SC0000001	rubus_genome	exon	2853567	2853734	100	+	.	ID=Rr05313.t1.mrna1.exon5;Name=Rr05313.t1;Parent=Rr05313.t1.mrna1;Target=Rr05313.t1 496 663 +
SC0000001	rubus_genome	CDS	2852337	2852420	100	+	0	ID=Rr05313.t1.mrna1.cds1;Name=Rr05313.t1;Parent=Rr05313.t1.mrna1;Target=Rr05313.t1 1 84 +
SC0000001	rubus_genome	CDS	2852528	2852704	100	+	0	ID=Rr05313.t1.mrna1.cds2;Name=Rr05313.t1;Parent=Rr05313.t1.mrna1;Target=Rr05313.t1 85 261 +
SC0000001	rubus_genome	CDS	2852803	2852877	100	+	0	ID=Rr05313.t1.mrna1.cds3;Name=Rr05313.t1;Parent=Rr05313.t1.mrna1;Target=Rr05313.t1 262 336 +
SC0000001	rubus_genome	CDS	2853329	2853487	100	+	0	ID=Rr05313.t1.mrna1.cds4;Name=Rr05313.t1;Parent=Rr05313.t1.mrna1;Target=Rr05313.t1 337 495 +
SC0000001	rubus_genome	CDS	2853567	2853734	100	+	0	ID=Rr05313.t1.mrna1.cds5;Name=Rr05313.t1;Parent=Rr05313.t1.mrna1;Target=Rr05313.t1 496 663 +
SC0000001	rubus_genome	gene	2854661	2857203	.	+	.	ID=Rr05319.t1.path1;Name=Rr05319.t1
SC0000001	rubus_genome	mRNA	2854661	2857203	.	+	.	ID=Rr05319.t1.mrna1;Name=Rr05319.t1;Parent=Rr05319.t1.path1;coverage=100.0;identity=100.0;matches=480;mismatches=0;indels=0;unknowns=0
SC0000001	rubus_genome	exon	2854661	2854688	100	+	.	ID=Rr05319.t1.mrna1.exon1;Name=Rr05319.t1;Parent=Rr05319.t1.mrna1;Target=Rr05319.t1 1 28 +
SC0000001	rubus_genome	exon	2856147	2856286	100	+	.	ID=Rr05319.t1.mrna1.exon2;Name=Rr05319.t1;Parent=Rr05319.t1.mrna1;Target=Rr05319.t1 29 168 +
SC0000001	rubus_genome	exon	2856703	2856828	100	+	.	ID=Rr05319.t1.mrna1.exon3;Name=Rr05319.t1;Parent=Rr05319.t1.mrna1;Target=Rr05319.t1 169 294 +
SC0000001	rubus_genome	exon	2856905	2857031	100	+	.	ID=Rr05319.t1.mrna1.exon4;Name=Rr05319.t1;Parent=Rr05319.t1.mrna1;Target=Rr05319.t1 295 421 +
SC0000001	rubus_genome	exon	2857145	2857203	100	+	.	ID=Rr05319.t1.mrna1.exon5;Name=Rr05319.t1;Parent=Rr05319.t1.mrna1;Target=Rr05319.t1 422 480 +
SC0000001	rubus_genome	CDS	2854661	2854688	100	+	0	ID=Rr05319.t1.mrna1.cds1;Name=Rr05319.t1;Parent=Rr05319.t1.mrna1;Target=Rr05319.t1 1 28 +
SC0000001	rubus_genome	CDS	2856147	2856286	100	+	1	ID=Rr05319.t1.mrna1.cds2;Name=Rr05319.t1;Parent=Rr05319.t1.mrna1;Target=Rr05319.t1 29 168 +
SC0000001	rubus_genome	CDS	2856703	2856828	100	+	0	ID=Rr05319.t1.mrna1.cds3;Name=Rr05319.t1;Parent=Rr05319.t1.mrna1;Target=Rr05319.t1 169 294 +
SC0000001	rubus_genome	CDS	2856905	2857031	100	+	0	ID=Rr05319.t1.mrna1.cds4;Name=Rr05319.t1;Parent=Rr05319.t1.mrna1;Target=Rr05319.t1 295 421 +
SC0000001	rubus_genome	CDS	2857145	2857203	100	+	1	ID=Rr05319.t1.mrna1.cds5;Name=Rr05319.t1;Parent=Rr05319.t1.mrna1;Target=Rr05319.t1 422 480 +
SC0000001	rubus_genome	gene	2861121	2864192	.	+	.	ID=Rr05325.t1.path1;Name=Rr05325.t1
SC0000001	rubus_genome	mRNA	2861121	2864192	.	+	.	ID=Rr05325.t1.mrna1;Name=Rr05325.t1;Parent=Rr05325.t1.path1;coverage=97.9;identity=100.0;matches=608;mismatches=0;indels=0;unknowns=0
SC0000001	rubus_genome	exon	2861121	2861157	100	+	.	ID=Rr05325.t1.mrna1.exon1;Name=Rr05325.t1;Parent=Rr05325.t1.mrna1;Target=Rr05325.t1 1 37 +
SC0000001	rubus_genome	exon	2861244	2861354	100	+	.	ID=Rr05325.t1.mrna1.exon2;Name=Rr05325.t1;Parent=Rr05325.t1.mrna1;Target=Rr05325.t1 38 148 +
SC0000001	rubus_genome	exon	2861453	2861538	100	+	.	ID=Rr05325.t1.mrna1.exon3;Name=Rr05325.t1;Parent=Rr05325.t1.mrna1;Target=Rr05325.t1 149 234 +
SC0000001	rubus_genome	exon	2863040	2863134	100	+	.	ID=Rr05325.t1.mrna1.exon4;Name=Rr05325.t1;Parent=Rr05325.t1.mrna1;Target=Rr05325.t1 235 329 +
SC0000001	rubus_genome	exon	2863817	2863942	100	+	.	ID=Rr05325.t1.mrna1.exon5;Name=Rr05325.t1;Parent=Rr05325.t1.mrna1;Target=Rr05325.t1 330 455 +
SC0000001	rubus_genome	exon	2864040	2864192	100	+	.	ID=Rr05325.t1.mrna1.exon6;Name=Rr05325.t1;Parent=Rr05325.t1.mrna1;Target=Rr05325.t1 456 608 +
SC0000001	rubus_genome	CDS	2861121	2861157	100	+	0	ID=Rr05325.t1.mrna1.cds1;Name=Rr05325.t1;Parent=Rr05325.t1.mrna1;Target=Rr05325.t1 1 37 +
SC0000001	rubus_genome	CDS	2861244	2861354	100	+	1	ID=Rr05325.t1.mrna1.cds2;Name=Rr05325.t1;Parent=Rr05325.t1.mrna1;Target=Rr05325.t1 38 148 +
SC0000001	rubus_genome	CDS	2861453	2861538	100	+	1	ID=Rr05325.t1.mrna1.cds3;Name=Rr05325.t1;Parent=Rr05325.t1.mrna1;Target=Rr05325.t1 149 234 +
SC0000001	rubus_genome	CDS	2863040	2863134	100	+	0	ID=Rr05325.t1.mrna1.cds4;Name=Rr05325.t1;Parent=Rr05325.t1.mrna1;Target=Rr05325.t1 235 329 +
SC0000001	rubus_genome	CDS	2863817	2863942	100	+	2	ID=Rr05325.t1.mrna1.cds5;Name=Rr05325.t1;Parent=Rr05325.t1.mrna1;Target=Rr05325.t1 330 455 +
SC0000001	rubus_genome	CDS	2864040	2864190	100	+	2	ID=Rr05325.t1.mrna1.cds6;Name=Rr05325.t1;Parent=Rr05325.t1.mrna1;Target=Rr05325.t1 456 606 +
SC0000001	rubus_genome	gene	2870022	2872024	.	+	.	ID=Rr05333.t1.path1;Name=Rr05333.t1
SC0000001	rubus_genome	mRNA	2870022	2872024	.	+	.	ID=Rr05333.t1.mrna1;Name=Rr05333.t1;Parent=Rr05333.t1.path1;coverage=98.8;identity=100.0;matches=877;mismatches=0;indels=0;unknowns=0
SC0000001	rubus_genome	exon	2870022	2870751	100	+	.	ID=Rr05333.t1.mrna1.exon1;Name=Rr05333.t1;Parent=Rr05333.t1.mrna1;Target=Rr05333.t1 1 730 +
SC0000001	rubus_genome	exon	2871878	2872024	100	+	.	ID=Rr05333.t1.mrna1.exon2;Name=Rr05333.t1;Parent=Rr05333.t1.mrna1;Target=Rr05333.t1 731 877 +
SC0000001	rubus_genome	CDS	2870022	2870751	100	+	0	ID=Rr05333.t1.mrna1.cds1;Name=Rr05333.t1;Parent=Rr05333.t1.mrna1;Target=Rr05333.t1 1 730 +
SC0000001	rubus_genome	CDS	2871878	2872023	100	+	1	ID=Rr05333.t1.mrna1.cds2;Name=Rr05333.t1;Parent=Rr05333.t1.mrna1;Target=Rr05333.t1 731 876 +
SC0000001	rubus_genome	gene	2875633	2876082	.	-	.	ID=Rr05338.t1.path1;Name=Rr05338.t1
SC0000001	rubus_genome	mRNA	2875633	2876082	.	-	.	ID=Rr05338.t1.mrna1;Name=Rr05338.t1;Parent=Rr05338.t1.path1;coverage=100.0;identity=100.0;matches=450;mismatches=0;indels=0;unknowns=0
SC0000001	rubus_genome	exon	2875633	2876082	100	-	.	ID=Rr05338.t1.mrna1.exon1;Name=Rr05338.t1;Parent=Rr05338.t1.mrna1;Target=Rr05338.t1 450 1 .
SC0000001	rubus_genome	CDS	2875633	2876082	100	-	0	ID=Rr05338.t1.mrna1.cds1;Name=Rr05338.t1;Parent=Rr05338.t1.mrna1;Target=Rr05338.t1 450 1 .
SC0000001	rubus_genome	gene	2878126	2880173	.	+	.	ID=Rr05342.t1.path1;Name=Rr05342.t1
SC0000001	rubus_genome	mRNA	2878126	2880173	.	+	.	ID=Rr05342.t1.mrna1;Name=Rr05342.t1;Parent=Rr05342.t1.path1;coverage=100.0;identity=100.0;matches=1422;mismatches=0;indels=0;unknowns=0
SC0000001	rubus_genome	exon	2878126	2879010	100	+	.	ID=Rr05342.t1.mrna1.exon1;Name=Rr05342.t1;Parent=Rr05342.t1.mrna1;Target=Rr05342.t1 1 885 +
SC0000001	rubus_genome	exon	2879305	2879583	100	+	.	ID=Rr05342.t1.mrna1.exon2;Name=Rr05342.t1;Parent=Rr05342.t1.mrna1;Target=Rr05342.t1 886 1164 +
SC0000001	rubus_genome	exon	2879916	2880173	100	+	.	ID=Rr05342.t1.mrna1.exon3;Name=Rr05342.t1;Parent=Rr05342.t1.mrna1;Target=Rr05342.t1 1165 1422 +
SC0000001	rubus_genome	CDS	2878126	2879010	100	+	0	ID=Rr05342.t1.mrna1.cds1;Name=Rr05342.t1;Parent=Rr05342.t1.mrna1;Target=Rr05342.t1 1 885 +
SC0000001	rubus_genome	CDS	2879305	2879583	100	+	0	ID=Rr05342.t1.mrna1.cds2;Name=Rr05342.t1;Parent=Rr05342.t1.mrna1;Target=Rr05342.t1 886 1164 +
SC0000001	rubus_genome	CDS	2879916	2880173	100	+	0	ID=Rr05342.t1.mrna1.cds3;Name=Rr05342.t1;Parent=Rr05342.t1.mrna1;Target=Rr05342.t1 1165 1422 +
SC0000001	rubus_genome	gene	2889951	2892783	.	+	.	ID=Rr05353.t1.path1;Name=Rr05353.t1
SC0000001	rubus_genome	mRNA	2889951	2892783	.	+	.	ID=Rr05353.t1.mrna1;Name=Rr05353.t1;Parent=Rr05353.t1.path1;coverage=100.0;identity=100.0;matches=768;mismatches=0;indels=0;unknowns=0
SC0000001	rubus_genome	exon	2889951	2890112	100	+	.	ID=Rr05353.t1.mrna1.exon1;Name=Rr05353.t1;Parent=Rr05353.t1.mrna1;Target=Rr05353.t1 1 162 +
SC0000001	rubus_genome	exon	2890255	2890579	100	+	.	ID=Rr05353.t1.mrna1.exon2;Name=Rr05353.t1;Parent=Rr05353.t1.mrna1;Target=Rr05353.t1 163 487 +
SC0000001	rubus_genome	exon	2890897	2890954	100	+	.	ID=Rr05353.t1.mrna1.exon3;Name=Rr05353.t1;Parent=Rr05353.t1.mrna1;Target=Rr05353.t1 488 545 +
SC0000001	rubus_genome	exon	2891416	2891521	100	+	.	ID=Rr05353.t1.mrna1.exon4;Name=Rr05353.t1;Parent=Rr05353.t1.mrna1;Target=Rr05353.t1 546 651 +
SC0000001	rubus_genome	exon	2892667	2892783	100	+	.	ID=Rr05353.t1.mrna1.exon5;Name=Rr05353.t1;Parent=Rr05353.t1.mrna1;Target=Rr05353.t1 652 768 +
SC0000001	rubus_genome	CDS	2889951	2890112	100	+	0	ID=Rr05353.t1.mrna1.cds1;Name=Rr05353.t1;Parent=Rr05353.t1.mrna1;Target=Rr05353.t1 1 162 +
SC0000001	rubus_genome	CDS	2890255	2890579	100	+	0	ID=Rr05353.t1.mrna1.cds2;Name=Rr05353.t1;Parent=Rr05353.t1.mrna1;Target=Rr05353.t1 163 487 +
SC0000001	rubus_genome	CDS	2890897	2890954	100	+	1	ID=Rr05353.t1.mrna1.cds3;Name=Rr05353.t1;Parent=Rr05353.t1.mrna1;Target=Rr05353.t1 488 545 +
SC0000001	rubus_genome	CDS	2891416	2891521	100	+	2	ID=Rr05353.t1.mrna1.cds4;Name=Rr05353.t1;Parent=Rr05353.t1.mrna1;Target=Rr05353.t1 546 651 +
SC0000001	rubus_genome	CDS	2892667	2892783	100	+	0	ID=Rr05353.t1.mrna1.cds5;Name=Rr05353.t1;Parent=Rr05353.t1.mrna1;Target=Rr05353.t1 652 768 +
SC0000001	rubus_genome	gene	2893255	2904339	.	-	.	ID=Rr05360.t1.path1;Name=Rr05360.t1
SC0000001	rubus_genome	mRNA	2893255	2904339	.	-	.	ID=Rr05360.t1.mrna1;Name=Rr05360.t1;Parent=Rr05360.t1.path1;coverage=100.0;identity=100.0;matches=4806;mismatches=0;indels=0;unknowns=0
SC0000001	rubus_genome	exon	2904235	2904339	100	-	.	ID=Rr05360.t1.mrna1.exon1;Name=Rr05360.t1;Parent=Rr05360.t1.mrna1;Target=Rr05360.t1 1 105 +
SC0000001	rubus_genome	exon	2904091	2904134	100	-	.	ID=Rr05360.t1.mrna1.exon2;Name=Rr05360.t1;Parent=Rr05360.t1.mrna1;Target=Rr05360.t1 106 149 +
SC0000001	rubus_genome	exon	2903646	2903745	100	-	.	ID=Rr05360.t1.mrna1.exon3;Name=Rr05360.t1;Parent=Rr05360.t1.mrna1;Target=Rr05360.t1 150 249 +
SC0000001	rubus_genome	exon	2902503	2903465	100	-	.	ID=Rr05360.t1.mrna1.exon4;Name=Rr05360.t1;Parent=Rr05360.t1.mrna1;Target=Rr05360.t1 250 1212 +
SC0000001	rubus_genome	exon	2902058	2902292	100	-	.	ID=Rr05360.t1.mrna1.exon5;Name=Rr05360.t1;Parent=Rr05360.t1.mrna1;Target=Rr05360.t1 1213 1447 +
SC0000001	rubus_genome	exon	2901552	2901769	100	-	.	ID=Rr05360.t1.mrna1.exon6;Name=Rr05360.t1;Parent=Rr05360.t1.mrna1;Target=Rr05360.t1 1448 1665 +
SC0000001	rubus_genome	exon	2901096	2901303	100	-	.	ID=Rr05360.t1.mrna1.exon7;Name=Rr05360.t1;Parent=Rr05360.t1.mrna1;Target=Rr05360.t1 1666 1873 +
SC0000001	rubus_genome	exon	2899851	2900131	100	-	.	ID=Rr05360.t1.mrna1.exon8;Name=Rr05360.t1;Parent=Rr05360.t1.mrna1;Target=Rr05360.t1 1874 2154 +
SC0000001	rubus_genome	exon	2899405	2899488	100	-	.	ID=Rr05360.t1.mrna1.exon9;Name=Rr05360.t1;Parent=Rr05360.t1.mrna1;Target=Rr05360.t1 2155 2238 +
SC0000001	rubus_genome	exon	2898775	2898869	100	-	.	ID=Rr05360.t1.mrna1.exon10;Name=Rr05360.t1;Parent=Rr05360.t1.mrna1;Target=Rr05360.t1 2239 2333 +
SC0000001	rubus_genome	exon	2898447	2898609	100	-	.	ID=Rr05360.t1.mrna1.exon11;Name=Rr05360.t1;Parent=Rr05360.t1.mrna1;Target=Rr05360.t1 2334 2496 +
SC0000001	rubus_genome	exon	2898106	2898351	100	-	.	ID=Rr05360.t1.mrna1.exon12;Name=Rr05360.t1;Parent=Rr05360.t1.mrna1;Target=Rr05360.t1 2497 2742 +
SC0000001	rubus_genome	exon	2896823	2896993	100	-	.	ID=Rr05360.t1.mrna1.exon13;Name=Rr05360.t1;Parent=Rr05360.t1.mrna1;Target=Rr05360.t1 2743 2913 +
SC0000001	rubus_genome	exon	2896613	2896726	100	-	.	ID=Rr05360.t1.mrna1.exon14;Name=Rr05360.t1;Parent=Rr05360.t1.mrna1;Target=Rr05360.t1 2914 3027 +
SC0000001	rubus_genome	exon	2896391	2896516	100	-	.	ID=Rr05360.t1.mrna1.exon15;Name=Rr05360.t1;Parent=Rr05360.t1.mrna1;Target=Rr05360.t1 3028 3153 +
SC0000001	rubus_genome	exon	2896026	2896174	100	-	.	ID=Rr05360.t1.mrna1.exon16;Name=Rr05360.t1;Parent=Rr05360.t1.mrna1;Target=Rr05360.t1 3154 3302 +
SC0000001	rubus_genome	exon	2895701	2895941	100	-	.	ID=Rr05360.t1.mrna1.exon17;Name=Rr05360.t1;Parent=Rr05360.t1.mrna1;Target=Rr05360.t1 3303 3543 +
SC0000001	rubus_genome	exon	2894838	2895612	100	-	.	ID=Rr05360.t1.mrna1.exon18;Name=Rr05360.t1;Parent=Rr05360.t1.mrna1;Target=Rr05360.t1 3544 4318 +
SC0000001	rubus_genome	exon	2893848	2894029	100	-	.	ID=Rr05360.t1.mrna1.exon19;Name=Rr05360.t1;Parent=Rr05360.t1.mrna1;Target=Rr05360.t1 4319 4500 +
SC0000001	rubus_genome	exon	2893554	2893657	100	-	.	ID=Rr05360.t1.mrna1.exon20;Name=Rr05360.t1;Parent=Rr05360.t1.mrna1;Target=Rr05360.t1 4501 4604 +
SC0000001	rubus_genome	exon	2893255	2893456	100	-	.	ID=Rr05360.t1.mrna1.exon21;Name=Rr05360.t1;Parent=Rr05360.t1.mrna1;Target=Rr05360.t1 4605 4806 +
SC0000001	rubus_genome	CDS	2904235	2904339	100	-	0	ID=Rr05360.t1.mrna1.cds1;Name=Rr05360.t1;Parent=Rr05360.t1.mrna1;Target=Rr05360.t1 1 105 +
SC0000001	rubus_genome	CDS	2904091	2904134	100	-	0	ID=Rr05360.t1.mrna1.cds2;Name=Rr05360.t1;Parent=Rr05360.t1.mrna1;Target=Rr05360.t1 106 149 +
SC0000001	rubus_genome	CDS	2903646	2903745	100	-	2	ID=Rr05360.t1.mrna1.cds3;Name=Rr05360.t1;Parent=Rr05360.t1.mrna1;Target=Rr05360.t1 150 249 +
SC0000001	rubus_genome	CDS	2902503	2903465	100	-	0	ID=Rr05360.t1.mrna1.cds4;Name=Rr05360.t1;Parent=Rr05360.t1.mrna1;Target=Rr05360.t1 250 1212 +
SC0000001	rubus_genome	CDS	2902058	2902292	100	-	0	ID=Rr05360.t1.mrna1.cds5;Name=Rr05360.t1;Parent=Rr05360.t1.mrna1;Target=Rr05360.t1 1213 1447 +
SC0000001	rubus_genome	CDS	2901552	2901769	100	-	1	ID=Rr05360.t1.mrna1.cds6;Name=Rr05360.t1;Parent=Rr05360.t1.mrna1;Target=Rr05360.t1 1448 1665 +
SC0000001	rubus_genome	CDS	2901096	2901303	100	-	0	ID=Rr05360.t1.mrna1.cds7;Name=Rr05360.t1;Parent=Rr05360.t1.mrna1;Target=Rr05360.t1 1666 1873 +
SC0000001	rubus_genome	CDS	2899851	2900131	100	-	1	ID=Rr05360.t1.mrna1.cds8;Name=Rr05360.t1;Parent=Rr05360.t1.mrna1;Target=Rr05360.t1 1874 2154 +
SC0000001	rubus_genome	CDS	2899405	2899488	100	-	0	ID=Rr05360.t1.mrna1.cds9;Name=Rr05360.t1;Parent=Rr05360.t1.mrna1;Target=Rr05360.t1 2155 2238 +
SC0000001	rubus_genome	CDS	2898775	2898869	100	-	0	ID=Rr05360.t1.mrna1.cds10;Name=Rr05360.t1;Parent=Rr05360.t1.mrna1;Target=Rr05360.t1 2239 2333 +
SC0000001	rubus_genome	CDS	2898447	2898609	100	-	2	ID=Rr05360.t1.mrna1.cds11;Name=Rr05360.t1;Parent=Rr05360.t1.mrna1;Target=Rr05360.t1 2334 2496 +
SC0000001	rubus_genome	CDS	2898106	2898351	100	-	0	ID=Rr05360.t1.mrna1.cds12;Name=Rr05360.t1;Parent=Rr05360.t1.mrna1;Target=Rr05360.t1 2497 2742 +
SC0000001	rubus_genome	CDS	2896823	2896993	100	-	0	ID=Rr05360.t1.mrna1.cds13;Name=Rr05360.t1;Parent=Rr05360.t1.mrna1;Target=Rr05360.t1 2743 2913 +
SC0000001	rubus_genome	CDS	2896613	2896726	100	-	0	ID=Rr05360.t1.mrna1.cds14;Name=Rr05360.t1;Parent=Rr05360.t1.mrna1;Target=Rr05360.t1 2914 3027 +
SC0000001	rubus_genome	CDS	2896391	2896516	100	-	0	ID=Rr05360.t1.mrna1.cds15;Name=Rr05360.t1;Parent=Rr05360.t1.mrna1;Target=Rr05360.t1 3028 3153 +
SC0000001	rubus_genome	CDS	2896026	2896174	100	-	0	ID=Rr05360.t1.mrna1.cds16;Name=Rr05360.t1;Parent=Rr05360.t1.mrna1;Target=Rr05360.t1 3154 3302 +
SC0000001	rubus_genome	CDS	2895701	2895941	100	-	2	ID=Rr05360.t1.mrna1.cds17;Name=Rr05360.t1;Parent=Rr05360.t1.mrna1;Target=Rr05360.t1 3303 3543 +
SC0000001	rubus_genome	CDS	2894838	2895612	100	-	0	ID=Rr05360.t1.mrna1.cds18;Name=Rr05360.t1;Parent=Rr05360.t1.mrna1;Target=Rr05360.t1 3544 4318 +
SC0000001	rubus_genome	CDS	2893848	2894029	100	-	1	ID=Rr05360.t1.mrna1.cds19;Name=Rr05360.t1;Parent=Rr05360.t1.mrna1;Target=Rr05360.t1 4319 4500 +
SC0000001	rubus_genome	CDS	2893554	2893657	100	-	0	ID=Rr05360.t1.mrna1.cds20;Name=Rr05360.t1;Parent=Rr05360.t1.mrna1;Target=Rr05360.t1 4501 4604 +
SC0000001	rubus_genome	CDS	2893255	2893456	100	-	2	ID=Rr05360.t1.mrna1.cds21;Name=Rr05360.t1;Parent=Rr05360.t1.mrna1;Target=Rr05360.t1 4605 4806 +
SC0000001	rubus_genome	gene	2909945	2911088	.	-	.	ID=Rr05370.t1.path1;Name=Rr05370.t1
SC0000001	rubus_genome	mRNA	2909945	2911088	.	-	.	ID=Rr05370.t1.mrna1;Name=Rr05370.t1;Parent=Rr05370.t1.path1;coverage=100.0;identity=100.0;matches=1026;mismatches=0;indels=0;unknowns=0
SC0000001	rubus_genome	exon	2910693	2911088	100	-	.	ID=Rr05370.t1.mrna1.exon1;Name=Rr05370.t1;Parent=Rr05370.t1.mrna1;Target=Rr05370.t1 1 396 +
SC0000001	rubus_genome	exon	2909945	2910574	100	-	.	ID=Rr05370.t1.mrna1.exon2;Name=Rr05370.t1;Parent=Rr05370.t1.mrna1;Target=Rr05370.t1 397 1026 +
SC0000001	rubus_genome	CDS	2910693	2911088	100	-	0	ID=Rr05370.t1.mrna1.cds1;Name=Rr05370.t1;Parent=Rr05370.t1.mrna1;Target=Rr05370.t1 1 396 +
SC0000001	rubus_genome	CDS	2909945	2910574	100	-	0	ID=Rr05370.t1.mrna1.cds2;Name=Rr05370.t1;Parent=Rr05370.t1.mrna1;Target=Rr05370.t1 397 1026 +
SC0000001	rubus_genome	gene	2911415	2912736	.	-	.	ID=Rr05375.t1.path1;Name=Rr05375.t1
SC0000001	rubus_genome	mRNA	2911415	2912736	.	-	.	ID=Rr05375.t1.mrna1;Name=Rr05375.t1;Parent=Rr05375.t1.path1;coverage=100.0;identity=100.0;matches=393;mismatches=0;indels=0;unknowns=0
SC0000001	rubus_genome	exon	2912506	2912736	100	-	.	ID=Rr05375.t1.mrna1.exon1;Name=Rr05375.t1;Parent=Rr05375.t1.mrna1;Target=Rr05375.t1 1 231 +
SC0000001	rubus_genome	exon	2911639	2911746	100	-	.	ID=Rr05375.t1.mrna1.exon2;Name=Rr05375.t1;Parent=Rr05375.t1.mrna1;Target=Rr05375.t1 232 339 +
SC0000001	rubus_genome	exon	2911415	2911468	100	-	.	ID=Rr05375.t1.mrna1.exon3;Name=Rr05375.t1;Parent=Rr05375.t1.mrna1;Target=Rr05375.t1 340 393 +
SC0000001	rubus_genome	CDS	2912506	2912736	100	-	0	ID=Rr05375.t1.mrna1.cds1;Name=Rr05375.t1;Parent=Rr05375.t1.mrna1;Target=Rr05375.t1 1 231 +
SC0000001	rubus_genome	CDS	2911639	2911746	100	-	0	ID=Rr05375.t1.mrna1.cds2;Name=Rr05375.t1;Parent=Rr05375.t1.mrna1;Target=Rr05375.t1 232 339 +
SC0000001	rubus_genome	CDS	2911415	2911468	100	-	0	ID=Rr05375.t1.mrna1.cds3;Name=Rr05375.t1;Parent=Rr05375.t1.mrna1;Target=Rr05375.t1 340 393 +
SC0000001	rubus_genome	gene	2916649	2917853	.	-	.	ID=Rr05390.t1.path1;Name=Rr05390.t1
SC0000001	rubus_genome	mRNA	2916649	2917853	.	-	.	ID=Rr05390.t1.mrna1;Name=Rr05390.t1;Parent=Rr05390.t1.path1;coverage=100.0;identity=100.0;matches=615;mismatches=0;indels=0;unknowns=0
SC0000001	rubus_genome	exon	2917616	2917853	100	-	.	ID=Rr05390.t1.mrna1.exon1;Name=Rr05390.t1;Parent=Rr05390.t1.mrna1;Target=Rr05390.t1 1 238 +
SC0000001	rubus_genome	exon	2917436	2917507	100	-	.	ID=Rr05390.t1.mrna1.exon2;Name=Rr05390.t1;Parent=Rr05390.t1.mrna1;Target=Rr05390.t1 239 310 +
SC0000001	rubus_genome	exon	2917089	2917301	100	-	.	ID=Rr05390.t1.mrna1.exon3;Name=Rr05390.t1;Parent=Rr05390.t1.mrna1;Target=Rr05390.t1 311 523 +
SC0000001	rubus_genome	exon	2916649	2916740	100	-	.	ID=Rr05390.t1.mrna1.exon4;Name=Rr05390.t1;Parent=Rr05390.t1.mrna1;Target=Rr05390.t1 524 615 +
SC0000001	rubus_genome	CDS	2917616	2917853	100	-	0	ID=Rr05390.t1.mrna1.cds1;Name=Rr05390.t1;Parent=Rr05390.t1.mrna1;Target=Rr05390.t1 1 238 +
SC0000001	rubus_genome	CDS	2917436	2917507	100	-	1	ID=Rr05390.t1.mrna1.cds2;Name=Rr05390.t1;Parent=Rr05390.t1.mrna1;Target=Rr05390.t1 239 310 +
SC0000001	rubus_genome	CDS	2917089	2917301	100	-	1	ID=Rr05390.t1.mrna1.cds3;Name=Rr05390.t1;Parent=Rr05390.t1.mrna1;Target=Rr05390.t1 311 523 +
SC0000001	rubus_genome	CDS	2916649	2916740	100	-	1	ID=Rr05390.t1.mrna1.cds4;Name=Rr05390.t1;Parent=Rr05390.t1.mrna1;Target=Rr05390.t1 524 615 +
SC0000001	rubus_genome	gene	2923596	2924725	.	-	.	ID=Rr05398.t1.path1;Name=Rr05398.t1
SC0000001	rubus_genome	mRNA	2923596	2924725	.	-	.	ID=Rr05398.t1.mrna1;Name=Rr05398.t1;Parent=Rr05398.t1.path1;coverage=100.0;identity=100.0;matches=435;mismatches=0;indels=0;unknowns=0
SC0000001	rubus_genome	exon	2924668	2924725	100	-	.	ID=Rr05398.t1.mrna1.exon1;Name=Rr05398.t1;Parent=Rr05398.t1.mrna1;Target=Rr05398.t1 1 58 +
SC0000001	rubus_genome	exon	2924501	2924572	100	-	.	ID=Rr05398.t1.mrna1.exon2;Name=Rr05398.t1;Parent=Rr05398.t1.mrna1;Target=Rr05398.t1 59 130 +
SC0000001	rubus_genome	exon	2924182	2924394	100	-	.	ID=Rr05398.t1.mrna1.exon3;Name=Rr05398.t1;Parent=Rr05398.t1.mrna1;Target=Rr05398.t1 131 343 +
SC0000001	rubus_genome	exon	2923596	2923687	100	-	.	ID=Rr05398.t1.mrna1.exon4;Name=Rr05398.t1;Parent=Rr05398.t1.mrna1;Target=Rr05398.t1 344 435 +
SC0000001	rubus_genome	CDS	2924668	2924725	100	-	0	ID=Rr05398.t1.mrna1.cds1;Name=Rr05398.t1;Parent=Rr05398.t1.mrna1;Target=Rr05398.t1 1 58 +
SC0000001	rubus_genome	CDS	2924501	2924572	100	-	1	ID=Rr05398.t1.mrna1.cds2;Name=Rr05398.t1;Parent=Rr05398.t1.mrna1;Target=Rr05398.t1 59 130 +
SC0000001	rubus_genome	CDS	2924182	2924394	100	-	1	ID=Rr05398.t1.mrna1.cds3;Name=Rr05398.t1;Parent=Rr05398.t1.mrna1;Target=Rr05398.t1 131 343 +
SC0000001	rubus_genome	CDS	2923596	2923687	100	-	1	ID=Rr05398.t1.mrna1.cds4;Name=Rr05398.t1;Parent=Rr05398.t1.mrna1;Target=Rr05398.t1 344 435 +
SC0000001	rubus_genome	gene	2927596	2930984	.	-	.	ID=Rr05407.t1.path1;Name=Rr05407.t1
SC0000001	rubus_genome	mRNA	2927596	2930984	.	-	.	ID=Rr05407.t1.mrna1;Name=Rr05407.t1;Parent=Rr05407.t1.path1;coverage=100.0;identity=100.0;matches=1491;mismatches=0;indels=0;unknowns=0
SC0000001	rubus_genome	exon	2930757	2930984	100	-	.	ID=Rr05407.t1.mrna1.exon1;Name=Rr05407.t1;Parent=Rr05407.t1.mrna1;Target=Rr05407.t1 1 228 +
SC0000001	rubus_genome	exon	2930236	2930643	100	-	.	ID=Rr05407.t1.mrna1.exon2;Name=Rr05407.t1;Parent=Rr05407.t1.mrna1;Target=Rr05407.t1 229 636 +
SC0000001	rubus_genome	exon	2930044	2930136	100	-	.	ID=Rr05407.t1.mrna1.exon3;Name=Rr05407.t1;Parent=Rr05407.t1.mrna1;Target=Rr05407.t1 637 729 +
SC0000001	rubus_genome	exon	2929766	2929927	100	-	.	ID=Rr05407.t1.mrna1.exon4;Name=Rr05407.t1;Parent=Rr05407.t1.mrna1;Target=Rr05407.t1 730 891 +
SC0000001	rubus_genome	exon	2928412	2928523	100	-	.	ID=Rr05407.t1.mrna1.exon5;Name=Rr05407.t1;Parent=Rr05407.t1.mrna1;Target=Rr05407.t1 892 1003 +
SC0000001	rubus_genome	exon	2928118	2928281	100	-	.	ID=Rr05407.t1.mrna1.exon6;Name=Rr05407.t1;Parent=Rr05407.t1.mrna1;Target=Rr05407.t1 1004 1167 +
SC0000001	rubus_genome	exon	2927596	2927919	100	-	.	ID=Rr05407.t1.mrna1.exon7;Name=Rr05407.t1;Parent=Rr05407.t1.mrna1;Target=Rr05407.t1 1168 1491 +
SC0000001	rubus_genome	CDS	2930757	2930984	100	-	0	ID=Rr05407.t1.mrna1.cds1;Name=Rr05407.t1;Parent=Rr05407.t1.mrna1;Target=Rr05407.t1 1 228 +
SC0000001	rubus_genome	CDS	2930236	2930643	100	-	0	ID=Rr05407.t1.mrna1.cds2;Name=Rr05407.t1;Parent=Rr05407.t1.mrna1;Target=Rr05407.t1 229 636 +
SC0000001	rubus_genome	CDS	2930044	2930136	100	-	0	ID=Rr05407.t1.mrna1.cds3;Name=Rr05407.t1;Parent=Rr05407.t1.mrna1;Target=Rr05407.t1 637 729 +
SC0000001	rubus_genome	CDS	2929766	2929927	100	-	0	ID=Rr05407.t1.mrna1.cds4;Name=Rr05407.t1;Parent=Rr05407.t1.mrna1;Target=Rr05407.t1 730 891 +
SC0000001	rubus_genome	CDS	2928412	2928523	100	-	0	ID=Rr05407.t1.mrna1.cds5;Name=Rr05407.t1;Parent=Rr05407.t1.mrna1;Target=Rr05407.t1 892 1003 +
SC0000001	rubus_genome	CDS	2928118	2928281	100	-	1	ID=Rr05407.t1.mrna1.cds6;Name=Rr05407.t1;Parent=Rr05407.t1.mrna1;Target=Rr05407.t1 1004 1167 +
SC0000001	rubus_genome	CDS	2927596	2927919	100	-	0	ID=Rr05407.t1.mrna1.cds7;Name=Rr05407.t1;Parent=Rr05407.t1.mrna1;Target=Rr05407.t1 1168 1491 +
SC0000001	rubus_genome	gene	2935619	2936023	.	+	.	ID=Rr05414.t1.path1;Name=Rr05414.t1
SC0000001	rubus_genome	mRNA	2935619	2936023	.	+	.	ID=Rr05414.t1.mrna1;Name=Rr05414.t1;Parent=Rr05414.t1.path1;coverage=100.0;identity=100.0;matches=405;mismatches=0;indels=0;unknowns=0
SC0000001	rubus_genome	exon	2935619	2936023	100	+	.	ID=Rr05414.t1.mrna1.exon1;Name=Rr05414.t1;Parent=Rr05414.t1.mrna1;Target=Rr05414.t1 405 1 .
SC0000001	rubus_genome	CDS	2935619	2936023	100	+	0	ID=Rr05414.t1.mrna1.cds1;Name=Rr05414.t1;Parent=Rr05414.t1.mrna1;Target=Rr05414.t1 405 1 .
SC0000001	rubus_genome	gene	2938216	2938839	.	+	.	ID=Rr05420.t1.path1;Name=Rr05420.t1
SC0000001	rubus_genome	mRNA	2938216	2938839	.	+	.	ID=Rr05420.t1.mrna1;Name=Rr05420.t1;Parent=Rr05420.t1.path1;coverage=100.0;identity=100.0;matches=624;mismatches=0;indels=0;unknowns=0
SC0000001	rubus_genome	exon	2938216	2938839	100	+	.	ID=Rr05420.t1.mrna1.exon1;Name=Rr05420.t1;Parent=Rr05420.t1.mrna1;Target=Rr05420.t1 624 1 .
SC0000001	rubus_genome	CDS	2938216	2938839	100	+	0	ID=Rr05420.t1.mrna1.cds1;Name=Rr05420.t1;Parent=Rr05420.t1.mrna1;Target=Rr05420.t1 624 1 .
SC0000001	rubus_genome	gene	2960006	2960597	.	-	.	ID=Rr05449.t1.path1;Name=Rr05449.t1
SC0000001	rubus_genome	mRNA	2960006	2960597	.	-	.	ID=Rr05449.t1.mrna1;Name=Rr05449.t1;Parent=Rr05449.t1.path1;coverage=100.0;identity=100.0;matches=453;mismatches=0;indels=0;unknowns=0
SC0000001	rubus_genome	exon	2960432	2960597	100	-	.	ID=Rr05449.t1.mrna1.exon1;Name=Rr05449.t1;Parent=Rr05449.t1.mrna1;Target=Rr05449.t1 1 166 +
SC0000001	rubus_genome	exon	2960006	2960292	100	-	.	ID=Rr05449.t1.mrna1.exon2;Name=Rr05449.t1;Parent=Rr05449.t1.mrna1;Target=Rr05449.t1 167 453 +
SC0000001	rubus_genome	CDS	2960432	2960597	100	-	0	ID=Rr05449.t1.mrna1.cds1;Name=Rr05449.t1;Parent=Rr05449.t1.mrna1;Target=Rr05449.t1 1 166 +
SC0000001	rubus_genome	CDS	2960006	2960292	100	-	1	ID=Rr05449.t1.mrna1.cds2;Name=Rr05449.t1;Parent=Rr05449.t1.mrna1;Target=Rr05449.t1 167 453 +
SC0000001	rubus_genome	gene	2961071	2964397	.	-	.	ID=Rr05453.t1.path1;Name=Rr05453.t1
SC0000001	rubus_genome	mRNA	2961071	2964397	.	-	.	ID=Rr05453.t1.mrna1;Name=Rr05453.t1;Parent=Rr05453.t1.path1;coverage=100.0;identity=100.0;matches=1179;mismatches=0;indels=0;unknowns=0
SC0000001	rubus_genome	exon	2964334	2964397	100	-	.	ID=Rr05453.t1.mrna1.exon1;Name=Rr05453.t1;Parent=Rr05453.t1.mrna1;Target=Rr05453.t1 1 64 +
SC0000001	rubus_genome	exon	2964098	2964237	100	-	.	ID=Rr05453.t1.mrna1.exon2;Name=Rr05453.t1;Parent=Rr05453.t1.mrna1;Target=Rr05453.t1 65 204 +
SC0000001	rubus_genome	exon	2963329	2963539	100	-	.	ID=Rr05453.t1.mrna1.exon3;Name=Rr05453.t1;Parent=Rr05453.t1.mrna1;Target=Rr05453.t1 205 415 +
SC0000001	rubus_genome	exon	2962185	2962419	100	-	.	ID=Rr05453.t1.mrna1.exon4;Name=Rr05453.t1;Parent=Rr05453.t1.mrna1;Target=Rr05453.t1 416 650 +
SC0000001	rubus_genome	exon	2961916	2962066	100	-	.	ID=Rr05453.t1.mrna1.exon5;Name=Rr05453.t1;Parent=Rr05453.t1.mrna1;Target=Rr05453.t1 651 801 +
SC0000001	rubus_genome	exon	2961071	2961448	100	-	.	ID=Rr05453.t1.mrna1.exon6;Name=Rr05453.t1;Parent=Rr05453.t1.mrna1;Target=Rr05453.t1 802 1179 +
SC0000001	rubus_genome	CDS	2964334	2964397	100	-	0	ID=Rr05453.t1.mrna1.cds1;Name=Rr05453.t1;Parent=Rr05453.t1.mrna1;Target=Rr05453.t1 1 64 +
SC0000001	rubus_genome	CDS	2964098	2964237	100	-	1	ID=Rr05453.t1.mrna1.cds2;Name=Rr05453.t1;Parent=Rr05453.t1.mrna1;Target=Rr05453.t1 65 204 +
SC0000001	rubus_genome	CDS	2963329	2963539	100	-	0	ID=Rr05453.t1.mrna1.cds3;Name=Rr05453.t1;Parent=Rr05453.t1.mrna1;Target=Rr05453.t1 205 415 +
SC0000001	rubus_genome	CDS	2962185	2962419	100	-	1	ID=Rr05453.t1.mrna1.cds4;Name=Rr05453.t1;Parent=Rr05453.t1.mrna1;Target=Rr05453.t1 416 650 +
SC0000001	rubus_genome	CDS	2961916	2962066	100	-	2	ID=Rr05453.t1.mrna1.cds5;Name=Rr05453.t1;Parent=Rr05453.t1.mrna1;Target=Rr05453.t1 651 801 +
SC0000001	rubus_genome	CDS	2961071	2961448	100	-	0	ID=Rr05453.t1.mrna1.cds6;Name=Rr05453.t1;Parent=Rr05453.t1.mrna1;Target=Rr05453.t1 802 1179 +
SC0000001	rubus_genome	gene	2975849	2980167	.	-	.	ID=Rr05464.t1.path1;Name=Rr05464.t1
SC0000001	rubus_genome	mRNA	2975849	2980167	.	-	.	ID=Rr05464.t1.mrna1;Name=Rr05464.t1;Parent=Rr05464.t1.path1;coverage=100.0;identity=100.0;matches=1683;mismatches=0;indels=0;unknowns=0
SC0000001	rubus_genome	exon	2980078	2980167	100	-	.	ID=Rr05464.t1.mrna1.exon1;Name=Rr05464.t1;Parent=Rr05464.t1.mrna1;Target=Rr05464.t1 1 90 +
SC0000001	rubus_genome	exon	2979895	2979964	100	-	.	ID=Rr05464.t1.mrna1.exon2;Name=Rr05464.t1;Parent=Rr05464.t1.mrna1;Target=Rr05464.t1 91 160 +
SC0000001	rubus_genome	exon	2979697	2979794	100	-	.	ID=Rr05464.t1.mrna1.exon3;Name=Rr05464.t1;Parent=Rr05464.t1.mrna1;Target=Rr05464.t1 161 258 +
SC0000001	rubus_genome	exon	2979129	2979267	100	-	.	ID=Rr05464.t1.mrna1.exon4;Name=Rr05464.t1;Parent=Rr05464.t1.mrna1;Target=Rr05464.t1 259 397 +
SC0000001	rubus_genome	exon	2978823	2978950	100	-	.	ID=Rr05464.t1.mrna1.exon5;Name=Rr05464.t1;Parent=Rr05464.t1.mrna1;Target=Rr05464.t1 398 525 +
SC0000001	rubus_genome	exon	2978518	2978610	100	-	.	ID=Rr05464.t1.mrna1.exon6;Name=Rr05464.t1;Parent=Rr05464.t1.mrna1;Target=Rr05464.t1 526 618 +
SC0000001	rubus_genome	exon	2978275	2978325	100	-	.	ID=Rr05464.t1.mrna1.exon7;Name=Rr05464.t1;Parent=Rr05464.t1.mrna1;Target=Rr05464.t1 619 669 +
SC0000001	rubus_genome	exon	2978100	2978165	100	-	.	ID=Rr05464.t1.mrna1.exon8;Name=Rr05464.t1;Parent=Rr05464.t1.mrna1;Target=Rr05464.t1 670 735 +
SC0000001	rubus_genome	exon	2977950	2978015	100	-	.	ID=Rr05464.t1.mrna1.exon9;Name=Rr05464.t1;Parent=Rr05464.t1.mrna1;Target=Rr05464.t1 736 801 +
SC0000001	rubus_genome	exon	2977606	2977686	100	-	.	ID=Rr05464.t1.mrna1.exon10;Name=Rr05464.t1;Parent=Rr05464.t1.mrna1;Target=Rr05464.t1 802 882 +
SC0000001	rubus_genome	exon	2977433	2977513	100	-	.	ID=Rr05464.t1.mrna1.exon11;Name=Rr05464.t1;Parent=Rr05464.t1.mrna1;Target=Rr05464.t1 883 963 +
SC0000001	rubus_genome	exon	2976979	2977158	100	-	.	ID=Rr05464.t1.mrna1.exon12;Name=Rr05464.t1;Parent=Rr05464.t1.mrna1;Target=Rr05464.t1 964 1143 +
SC0000001	rubus_genome	exon	2976819	2976900	100	-	.	ID=Rr05464.t1.mrna1.exon13;Name=Rr05464.t1;Parent=Rr05464.t1.mrna1;Target=Rr05464.t1 1144 1225 +
SC0000001	rubus_genome	exon	2976596	2976702	100	-	.	ID=Rr05464.t1.mrna1.exon14;Name=Rr05464.t1;Parent=Rr05464.t1.mrna1;Target=Rr05464.t1 1226 1332 +
SC0000001	rubus_genome	exon	2975849	2976199	100	-	.	ID=Rr05464.t1.mrna1.exon15;Name=Rr05464.t1;Parent=Rr05464.t1.mrna1;Target=Rr05464.t1 1333 1683 +
SC0000001	rubus_genome	CDS	2980078	2980167	100	-	0	ID=Rr05464.t1.mrna1.cds1;Name=Rr05464.t1;Parent=Rr05464.t1.mrna1;Target=Rr05464.t1 1 90 +
SC0000001	rubus_genome	CDS	2979895	2979964	100	-	0	ID=Rr05464.t1.mrna1.cds2;Name=Rr05464.t1;Parent=Rr05464.t1.mrna1;Target=Rr05464.t1 91 160 +
SC0000001	rubus_genome	CDS	2979697	2979794	100	-	1	ID=Rr05464.t1.mrna1.cds3;Name=Rr05464.t1;Parent=Rr05464.t1.mrna1;Target=Rr05464.t1 161 258 +
SC0000001	rubus_genome	CDS	2979129	2979267	100	-	0	ID=Rr05464.t1.mrna1.cds4;Name=Rr05464.t1;Parent=Rr05464.t1.mrna1;Target=Rr05464.t1 259 397 +
SC0000001	rubus_genome	CDS	2978823	2978950	100	-	1	ID=Rr05464.t1.mrna1.cds5;Name=Rr05464.t1;Parent=Rr05464.t1.mrna1;Target=Rr05464.t1 398 525 +
SC0000001	rubus_genome	CDS	2978518	2978610	100	-	0	ID=Rr05464.t1.mrna1.cds6;Name=Rr05464.t1;Parent=Rr05464.t1.mrna1;Target=Rr05464.t1 526 618 +
SC0000001	rubus_genome	CDS	2978275	2978325	100	-	0	ID=Rr05464.t1.mrna1.cds7;Name=Rr05464.t1;Parent=Rr05464.t1.mrna1;Target=Rr05464.t1 619 669 +
SC0000001	rubus_genome	CDS	2978100	2978165	100	-	0	ID=Rr05464.t1.mrna1.cds8;Name=Rr05464.t1;Parent=Rr05464.t1.mrna1;Target=Rr05464.t1 670 735 +
SC0000001	rubus_genome	CDS	2977950	2978015	100	-	0	ID=Rr05464.t1.mrna1.cds9;Name=Rr05464.t1;Parent=Rr05464.t1.mrna1;Target=Rr05464.t1 736 801 +
SC0000001	rubus_genome	CDS	2977606	2977686	100	-	0	ID=Rr05464.t1.mrna1.cds10;Name=Rr05464.t1;Parent=Rr05464.t1.mrna1;Target=Rr05464.t1 802 882 +
SC0000001	rubus_genome	CDS	2977433	2977513	100	-	0	ID=Rr05464.t1.mrna1.cds11;Name=Rr05464.t1;Parent=Rr05464.t1.mrna1;Target=Rr05464.t1 883 963 +
SC0000001	rubus_genome	CDS	2976979	2977158	100	-	0	ID=Rr05464.t1.mrna1.cds12;Name=Rr05464.t1;Parent=Rr05464.t1.mrna1;Target=Rr05464.t1 964 1143 +
SC0000001	rubus_genome	CDS	2976819	2976900	100	-	0	ID=Rr05464.t1.mrna1.cds13;Name=Rr05464.t1;Parent=Rr05464.t1.mrna1;Target=Rr05464.t1 1144 1225 +
SC0000001	rubus_genome	CDS	2976596	2976702	100	-	1	ID=Rr05464.t1.mrna1.cds14;Name=Rr05464.t1;Parent=Rr05464.t1.mrna1;Target=Rr05464.t1 1226 1332 +
SC0000001	rubus_genome	CDS	2975849	2976199	100	-	0	ID=Rr05464.t1.mrna1.cds15;Name=Rr05464.t1;Parent=Rr05464.t1.mrna1;Target=Rr05464.t1 1333 1683 +
SC0000001	rubus_genome	gene	2981614	2982360	.	-	.	ID=Rr05470.t1.path1;Name=Rr05470.t1
SC0000001	rubus_genome	mRNA	2981614	2982360	.	-	.	ID=Rr05470.t1.mrna1;Name=Rr05470.t1;Parent=Rr05470.t1.path1;coverage=100.0;identity=100.0;matches=534;mismatches=0;indels=0;unknowns=0
SC0000001	rubus_genome	exon	2982086	2982360	100	-	.	ID=Rr05470.t1.mrna1.exon1;Name=Rr05470.t1;Parent=Rr05470.t1.mrna1;Target=Rr05470.t1 1 275 +
SC0000001	rubus_genome	exon	2981832	2981971	100	-	.	ID=Rr05470.t1.mrna1.exon2;Name=Rr05470.t1;Parent=Rr05470.t1.mrna1;Target=Rr05470.t1 276 415 +
SC0000001	rubus_genome	exon	2981614	2981732	100	-	.	ID=Rr05470.t1.mrna1.exon3;Name=Rr05470.t1;Parent=Rr05470.t1.mrna1;Target=Rr05470.t1 416 534 +
SC0000001	rubus_genome	CDS	2982086	2982360	100	-	0	ID=Rr05470.t1.mrna1.cds1;Name=Rr05470.t1;Parent=Rr05470.t1.mrna1;Target=Rr05470.t1 1 275 +
SC0000001	rubus_genome	CDS	2981832	2981971	100	-	2	ID=Rr05470.t1.mrna1.cds2;Name=Rr05470.t1;Parent=Rr05470.t1.mrna1;Target=Rr05470.t1 276 415 +
SC0000001	rubus_genome	CDS	2981614	2981732	100	-	1	ID=Rr05470.t1.mrna1.cds3;Name=Rr05470.t1;Parent=Rr05470.t1.mrna1;Target=Rr05470.t1 416 534 +
SC0000001	rubus_genome	gene	2988823	2989754	.	+	.	ID=Rr05484.t1.path1;Name=Rr05484.t1
SC0000001	rubus_genome	mRNA	2988823	2989754	.	+	.	ID=Rr05484.t1.mrna1;Name=Rr05484.t1;Parent=Rr05484.t1.path1;coverage=100.0;identity=100.0;matches=549;mismatches=0;indels=0;unknowns=0
SC0000001	rubus_genome	exon	2988823	2988945	100	+	.	ID=Rr05484.t1.mrna1.exon1;Name=Rr05484.t1;Parent=Rr05484.t1.mrna1;Target=Rr05484.t1 1 123 +
SC0000001	rubus_genome	exon	2989049	2989123	100	+	.	ID=Rr05484.t1.mrna1.exon2;Name=Rr05484.t1;Parent=Rr05484.t1.mrna1;Target=Rr05484.t1 124 198 +
SC0000001	rubus_genome	exon	2989209	2989316	100	+	.	ID=Rr05484.t1.mrna1.exon3;Name=Rr05484.t1;Parent=Rr05484.t1.mrna1;Target=Rr05484.t1 199 306 +
SC0000001	rubus_genome	exon	2989409	2989503	100	+	.	ID=Rr05484.t1.mrna1.exon4;Name=Rr05484.t1;Parent=Rr05484.t1.mrna1;Target=Rr05484.t1 307 401 +
SC0000001	rubus_genome	exon	2989607	2989754	100	+	.	ID=Rr05484.t1.mrna1.exon5;Name=Rr05484.t1;Parent=Rr05484.t1.mrna1;Target=Rr05484.t1 402 549 +
SC0000001	rubus_genome	CDS	2988823	2988945	100	+	0	ID=Rr05484.t1.mrna1.cds1;Name=Rr05484.t1;Parent=Rr05484.t1.mrna1;Target=Rr05484.t1 1 123 +
SC0000001	rubus_genome	CDS	2989049	2989123	100	+	0	ID=Rr05484.t1.mrna1.cds2;Name=Rr05484.t1;Parent=Rr05484.t1.mrna1;Target=Rr05484.t1 124 198 +
SC0000001	rubus_genome	CDS	2989209	2989316	100	+	0	ID=Rr05484.t1.mrna1.cds3;Name=Rr05484.t1;Parent=Rr05484.t1.mrna1;Target=Rr05484.t1 199 306 +
SC0000001	rubus_genome	CDS	2989409	2989503	100	+	0	ID=Rr05484.t1.mrna1.cds4;Name=Rr05484.t1;Parent=Rr05484.t1.mrna1;Target=Rr05484.t1 307 401 +
SC0000001	rubus_genome	CDS	2989607	2989754	100	+	2	ID=Rr05484.t1.mrna1.cds5;Name=Rr05484.t1;Parent=Rr05484.t1.mrna1;Target=Rr05484.t1 402 549 +
SC0000001	rubus_genome	gene	2990320	2994340	.	-	.	ID=Rr05490.t1.path1;Name=Rr05490.t1
SC0000001	rubus_genome	mRNA	2990320	2994340	.	-	.	ID=Rr05490.t1.mrna1;Name=Rr05490.t1;Parent=Rr05490.t1.path1;coverage=100.0;identity=100.0;matches=1800;mismatches=0;indels=0;unknowns=0
SC0000001	rubus_genome	exon	2993837	2994340	100	-	.	ID=Rr05490.t1.mrna1.exon1;Name=Rr05490.t1;Parent=Rr05490.t1.mrna1;Target=Rr05490.t1 1 504 +
SC0000001	rubus_genome	exon	2993596	2993724	100	-	.	ID=Rr05490.t1.mrna1.exon2;Name=Rr05490.t1;Parent=Rr05490.t1.mrna1;Target=Rr05490.t1 505 633 +
SC0000001	rubus_genome	exon	2992573	2992761	100	-	.	ID=Rr05490.t1.mrna1.exon3;Name=Rr05490.t1;Parent=Rr05490.t1.mrna1;Target=Rr05490.t1 634 822 +
SC0000001	rubus_genome	exon	2991854	2991991	100	-	.	ID=Rr05490.t1.mrna1.exon4;Name=Rr05490.t1;Parent=Rr05490.t1.mrna1;Target=Rr05490.t1 823 960 +
SC0000001	rubus_genome	exon	2991617	2991735	100	-	.	ID=Rr05490.t1.mrna1.exon5;Name=Rr05490.t1;Parent=Rr05490.t1.mrna1;Target=Rr05490.t1 961 1079 +
SC0000001	rubus_genome	exon	2991404	2991536	100	-	.	ID=Rr05490.t1.mrna1.exon6;Name=Rr05490.t1;Parent=Rr05490.t1.mrna1;Target=Rr05490.t1 1080 1212 +
SC0000001	rubus_genome	exon	2991194	2991326	100	-	.	ID=Rr05490.t1.mrna1.exon7;Name=Rr05490.t1;Parent=Rr05490.t1.mrna1;Target=Rr05490.t1 1213 1345 +
SC0000001	rubus_genome	exon	2991010	2991089	100	-	.	ID=Rr05490.t1.mrna1.exon8;Name=Rr05490.t1;Parent=Rr05490.t1.mrna1;Target=Rr05490.t1 1346 1425 +
SC0000001	rubus_genome	exon	2990754	2990888	100	-	.	ID=Rr05490.t1.mrna1.exon9;Name=Rr05490.t1;Parent=Rr05490.t1.mrna1;Target=Rr05490.t1 1426 1560 +
SC0000001	rubus_genome	exon	2990320	2990559	100	-	.	ID=Rr05490.t1.mrna1.exon10;Name=Rr05490.t1;Parent=Rr05490.t1.mrna1;Target=Rr05490.t1 1561 1800 +
SC0000001	rubus_genome	CDS	2993837	2994340	100	-	0	ID=Rr05490.t1.mrna1.cds1;Name=Rr05490.t1;Parent=Rr05490.t1.mrna1;Target=Rr05490.t1 1 504 +
SC0000001	rubus_genome	CDS	2993596	2993724	100	-	0	ID=Rr05490.t1.mrna1.cds2;Name=Rr05490.t1;Parent=Rr05490.t1.mrna1;Target=Rr05490.t1 505 633 +
SC0000001	rubus_genome	CDS	2992573	2992761	100	-	0	ID=Rr05490.t1.mrna1.cds3;Name=Rr05490.t1;Parent=Rr05490.t1.mrna1;Target=Rr05490.t1 634 822 +
SC0000001	rubus_genome	CDS	2991854	2991991	100	-	0	ID=Rr05490.t1.mrna1.cds4;Name=Rr05490.t1;Parent=Rr05490.t1.mrna1;Target=Rr05490.t1 823 960 +
SC0000001	rubus_genome	CDS	2991617	2991735	100	-	0	ID=Rr05490.t1.mrna1.cds5;Name=Rr05490.t1;Parent=Rr05490.t1.mrna1;Target=Rr05490.t1 961 1079 +
SC0000001	rubus_genome	CDS	2991404	2991536	100	-	2	ID=Rr05490.t1.mrna1.cds6;Name=Rr05490.t1;Parent=Rr05490.t1.mrna1;Target=Rr05490.t1 1080 1212 +
SC0000001	rubus_genome	CDS	2991194	2991326	100	-	0	ID=Rr05490.t1.mrna1.cds7;Name=Rr05490.t1;Parent=Rr05490.t1.mrna1;Target=Rr05490.t1 1213 1345 +
SC0000001	rubus_genome	CDS	2991010	2991089	100	-	1	ID=Rr05490.t1.mrna1.cds8;Name=Rr05490.t1;Parent=Rr05490.t1.mrna1;Target=Rr05490.t1 1346 1425 +
SC0000001	rubus_genome	CDS	2990754	2990888	100	-	0	ID=Rr05490.t1.mrna1.cds9;Name=Rr05490.t1;Parent=Rr05490.t1.mrna1;Target=Rr05490.t1 1426 1560 +
SC0000001	rubus_genome	CDS	2990320	2990559	100	-	0	ID=Rr05490.t1.mrna1.cds10;Name=Rr05490.t1;Parent=Rr05490.t1.mrna1;Target=Rr05490.t1 1561 1800 +
SC0000001	rubus_genome	gene	2997834	3000492	.	-	.	ID=Rr05493.t1.path1;Name=Rr05493.t1
SC0000001	rubus_genome	mRNA	2997834	3000492	.	-	.	ID=Rr05493.t1.mrna1;Name=Rr05493.t1;Parent=Rr05493.t1.path1;coverage=100.0;identity=100.0;matches=2424;mismatches=0;indels=0;unknowns=0
SC0000001	rubus_genome	exon	2998666	3000492	100	-	.	ID=Rr05493.t1.mrna1.exon1;Name=Rr05493.t1;Parent=Rr05493.t1.mrna1;Target=Rr05493.t1 1 1827 +
SC0000001	rubus_genome	exon	2998056	2998554	100	-	.	ID=Rr05493.t1.mrna1.exon2;Name=Rr05493.t1;Parent=Rr05493.t1.mrna1;Target=Rr05493.t1 1828 2326 +
SC0000001	rubus_genome	exon	2997834	2997931	100	-	.	ID=Rr05493.t1.mrna1.exon3;Name=Rr05493.t1;Parent=Rr05493.t1.mrna1;Target=Rr05493.t1 2327 2424 +
SC0000001	rubus_genome	CDS	2998666	3000492	100	-	0	ID=Rr05493.t1.mrna1.cds1;Name=Rr05493.t1;Parent=Rr05493.t1.mrna1;Target=Rr05493.t1 1 1827 +
SC0000001	rubus_genome	CDS	2998056	2998554	100	-	0	ID=Rr05493.t1.mrna1.cds2;Name=Rr05493.t1;Parent=Rr05493.t1.mrna1;Target=Rr05493.t1 1828 2326 +
SC0000001	rubus_genome	CDS	2997834	2997931	100	-	1	ID=Rr05493.t1.mrna1.cds3;Name=Rr05493.t1;Parent=Rr05493.t1.mrna1;Target=Rr05493.t1 2327 2424 +
SC0000001	rubus_genome	gene	3023706	3027605	.	+	.	ID=Rr05506.t1.path1;Name=Rr05506.t1
SC0000001	rubus_genome	mRNA	3023706	3027605	.	+	.	ID=Rr05506.t1.mrna1;Name=Rr05506.t1;Parent=Rr05506.t1.path1;coverage=100.0;identity=100.0;matches=1581;mismatches=0;indels=0;unknowns=0
SC0000001	rubus_genome	exon	3023706	3024092	100	+	.	ID=Rr05506.t1.mrna1.exon1;Name=Rr05506.t1;Parent=Rr05506.t1.mrna1;Target=Rr05506.t1 1 387 +
SC0000001	rubus_genome	exon	3025061	3025192	100	+	.	ID=Rr05506.t1.mrna1.exon2;Name=Rr05506.t1;Parent=Rr05506.t1.mrna1;Target=Rr05506.t1 388 519 +
SC0000001	rubus_genome	exon	3025347	3025565	100	+	.	ID=Rr05506.t1.mrna1.exon3;Name=Rr05506.t1;Parent=Rr05506.t1.mrna1;Target=Rr05506.t1 520 738 +
SC0000001	rubus_genome	exon	3025663	3025707	100	+	.	ID=Rr05506.t1.mrna1.exon4;Name=Rr05506.t1;Parent=Rr05506.t1.mrna1;Target=Rr05506.t1 739 783 +
SC0000001	rubus_genome	exon	3025808	3026015	100	+	.	ID=Rr05506.t1.mrna1.exon5;Name=Rr05506.t1;Parent=Rr05506.t1.mrna1;Target=Rr05506.t1 784 991 +
SC0000001	rubus_genome	exon	3026751	3026941	100	+	.	ID=Rr05506.t1.mrna1.exon6;Name=Rr05506.t1;Parent=Rr05506.t1.mrna1;Target=Rr05506.t1 992 1182 +
SC0000001	rubus_genome	exon	3027207	3027605	100	+	.	ID=Rr05506.t1.mrna1.exon7;Name=Rr05506.t1;Parent=Rr05506.t1.mrna1;Target=Rr05506.t1 1183 1581 +
SC0000001	rubus_genome	CDS	3023706	3024092	100	+	0	ID=Rr05506.t1.mrna1.cds1;Name=Rr05506.t1;Parent=Rr05506.t1.mrna1;Target=Rr05506.t1 1 387 +
SC0000001	rubus_genome	CDS	3025061	3025192	100	+	0	ID=Rr05506.t1.mrna1.cds2;Name=Rr05506.t1;Parent=Rr05506.t1.mrna1;Target=Rr05506.t1 388 519 +
SC0000001	rubus_genome	CDS	3025347	3025565	100	+	0	ID=Rr05506.t1.mrna1.cds3;Name=Rr05506.t1;Parent=Rr05506.t1.mrna1;Target=Rr05506.t1 520 738 +
SC0000001	rubus_genome	CDS	3025663	3025707	100	+	0	ID=Rr05506.t1.mrna1.cds4;Name=Rr05506.t1;Parent=Rr05506.t1.mrna1;Target=Rr05506.t1 739 783 +
SC0000001	rubus_genome	CDS	3025808	3026015	100	+	0	ID=Rr05506.t1.mrna1.cds5;Name=Rr05506.t1;Parent=Rr05506.t1.mrna1;Target=Rr05506.t1 784 991 +
SC0000001	rubus_genome	CDS	3026751	3026941	100	+	1	ID=Rr05506.t1.mrna1.cds6;Name=Rr05506.t1;Parent=Rr05506.t1.mrna1;Target=Rr05506.t1 992 1182 +
SC0000001	rubus_genome	CDS	3027207	3027605	100	+	0	ID=Rr05506.t1.mrna1.cds7;Name=Rr05506.t1;Parent=Rr05506.t1.mrna1;Target=Rr05506.t1 1183 1581 +
SC0000001	rubus_genome	gene	3029914	3031846	.	+	.	ID=Rr05512.t1.path1;Name=Rr05512.t1
SC0000001	rubus_genome	mRNA	3029914	3031846	.	+	.	ID=Rr05512.t1.mrna1;Name=Rr05512.t1;Parent=Rr05512.t1.path1;coverage=100.0;identity=100.0;matches=1008;mismatches=0;indels=0;unknowns=0
SC0000001	rubus_genome	exon	3029914	3030174	100	+	.	ID=Rr05512.t1.mrna1.exon1;Name=Rr05512.t1;Parent=Rr05512.t1.mrna1;Target=Rr05512.t1 1 261 +
SC0000001	rubus_genome	exon	3030254	3030376	100	+	.	ID=Rr05512.t1.mrna1.exon2;Name=Rr05512.t1;Parent=Rr05512.t1.mrna1;Target=Rr05512.t1 262 384 +
SC0000001	rubus_genome	exon	3030488	3030589	100	+	.	ID=Rr05512.t1.mrna1.exon3;Name=Rr05512.t1;Parent=Rr05512.t1.mrna1;Target=Rr05512.t1 385 486 +
SC0000001	rubus_genome	exon	3030680	3030718	100	+	.	ID=Rr05512.t1.mrna1.exon4;Name=Rr05512.t1;Parent=Rr05512.t1.mrna1;Target=Rr05512.t1 487 525 +
SC0000001	rubus_genome	exon	3030921	3031019	100	+	.	ID=Rr05512.t1.mrna1.exon5;Name=Rr05512.t1;Parent=Rr05512.t1.mrna1;Target=Rr05512.t1 526 624 +
SC0000001	rubus_genome	exon	3031096	3031143	100	+	.	ID=Rr05512.t1.mrna1.exon6;Name=Rr05512.t1;Parent=Rr05512.t1.mrna1;Target=Rr05512.t1 625 672 +
SC0000001	rubus_genome	exon	3031273	3031368	100	+	.	ID=Rr05512.t1.mrna1.exon7;Name=Rr05512.t1;Parent=Rr05512.t1.mrna1;Target=Rr05512.t1 673 768 +
SC0000001	rubus_genome	exon	3031512	3031634	100	+	.	ID=Rr05512.t1.mrna1.exon8;Name=Rr05512.t1;Parent=Rr05512.t1.mrna1;Target=Rr05512.t1 769 891 +
SC0000001	rubus_genome	exon	3031730	3031846	100	+	.	ID=Rr05512.t1.mrna1.exon9;Name=Rr05512.t1;Parent=Rr05512.t1.mrna1;Target=Rr05512.t1 892 1008 +
SC0000001	rubus_genome	CDS	3029914	3030174	100	+	0	ID=Rr05512.t1.mrna1.cds1;Name=Rr05512.t1;Parent=Rr05512.t1.mrna1;Target=Rr05512.t1 1 261 +
SC0000001	rubus_genome	CDS	3030254	3030376	100	+	0	ID=Rr05512.t1.mrna1.cds2;Name=Rr05512.t1;Parent=Rr05512.t1.mrna1;Target=Rr05512.t1 262 384 +
SC0000001	rubus_genome	CDS	3030488	3030589	100	+	0	ID=Rr05512.t1.mrna1.cds3;Name=Rr05512.t1;Parent=Rr05512.t1.mrna1;Target=Rr05512.t1 385 486 +
SC0000001	rubus_genome	CDS	3030680	3030718	100	+	0	ID=Rr05512.t1.mrna1.cds4;Name=Rr05512.t1;Parent=Rr05512.t1.mrna1;Target=Rr05512.t1 487 525 +
SC0000001	rubus_genome	CDS	3030921	3031019	100	+	0	ID=Rr05512.t1.mrna1.cds5;Name=Rr05512.t1;Parent=Rr05512.t1.mrna1;Target=Rr05512.t1 526 624 +
SC0000001	rubus_genome	CDS	3031096	3031143	100	+	0	ID=Rr05512.t1.mrna1.cds6;Name=Rr05512.t1;Parent=Rr05512.t1.mrna1;Target=Rr05512.t1 625 672 +
SC0000001	rubus_genome	CDS	3031273	3031368	100	+	0	ID=Rr05512.t1.mrna1.cds7;Name=Rr05512.t1;Parent=Rr05512.t1.mrna1;Target=Rr05512.t1 673 768 +
SC0000001	rubus_genome	CDS	3031512	3031634	100	+	0	ID=Rr05512.t1.mrna1.cds8;Name=Rr05512.t1;Parent=Rr05512.t1.mrna1;Target=Rr05512.t1 769 891 +
SC0000001	rubus_genome	CDS	3031730	3031846	100	+	0	ID=Rr05512.t1.mrna1.cds9;Name=Rr05512.t1;Parent=Rr05512.t1.mrna1;Target=Rr05512.t1 892 1008 +
SC0000001	rubus_genome	gene	3047486	3048779	.	+	.	ID=Rr05523.t1.path1;Name=Rr05523.t1
SC0000001	rubus_genome	mRNA	3047486	3048779	.	+	.	ID=Rr05523.t1.mrna1;Name=Rr05523.t1;Parent=Rr05523.t1.path1;coverage=100.0;identity=100.0;matches=1032;mismatches=0;indels=0;unknowns=0
SC0000001	rubus_genome	exon	3047486	3047824	100	+	.	ID=Rr05523.t1.mrna1.exon1;Name=Rr05523.t1;Parent=Rr05523.t1.mrna1;Target=Rr05523.t1 1 339 +
SC0000001	rubus_genome	exon	3047907	3048230	100	+	.	ID=Rr05523.t1.mrna1.exon2;Name=Rr05523.t1;Parent=Rr05523.t1.mrna1;Target=Rr05523.t1 340 663 +
SC0000001	rubus_genome	exon	3048329	3048463	100	+	.	ID=Rr05523.t1.mrna1.exon3;Name=Rr05523.t1;Parent=Rr05523.t1.mrna1;Target=Rr05523.t1 664 798 +
SC0000001	rubus_genome	exon	3048546	3048779	100	+	.	ID=Rr05523.t1.mrna1.exon4;Name=Rr05523.t1;Parent=Rr05523.t1.mrna1;Target=Rr05523.t1 799 1032 +
SC0000001	rubus_genome	CDS	3047486	3047824	100	+	0	ID=Rr05523.t1.mrna1.cds1;Name=Rr05523.t1;Parent=Rr05523.t1.mrna1;Target=Rr05523.t1 1 339 +
SC0000001	rubus_genome	CDS	3047907	3048230	100	+	0	ID=Rr05523.t1.mrna1.cds2;Name=Rr05523.t1;Parent=Rr05523.t1.mrna1;Target=Rr05523.t1 340 663 +
SC0000001	rubus_genome	CDS	3048329	3048463	100	+	0	ID=Rr05523.t1.mrna1.cds3;Name=Rr05523.t1;Parent=Rr05523.t1.mrna1;Target=Rr05523.t1 664 798 +
SC0000001	rubus_genome	CDS	3048546	3048779	100	+	0	ID=Rr05523.t1.mrna1.cds4;Name=Rr05523.t1;Parent=Rr05523.t1.mrna1;Target=Rr05523.t1 799 1032 +
SC0000001	rubus_genome	gene	3049770	3050635	.	-	.	ID=Rr05530.t1.path1;Name=Rr05530.t1
SC0000001	rubus_genome	mRNA	3049770	3050635	.	-	.	ID=Rr05530.t1.mrna1;Name=Rr05530.t1;Parent=Rr05530.t1.path1;coverage=100.0;identity=100.0;matches=408;mismatches=0;indels=0;unknowns=0
SC0000001	rubus_genome	exon	3050534	3050635	100	-	.	ID=Rr05530.t1.mrna1.exon1;Name=Rr05530.t1;Parent=Rr05530.t1.mrna1;Target=Rr05530.t1 1 102 +
SC0000001	rubus_genome	exon	3049770	3050075	100	-	.	ID=Rr05530.t1.mrna1.exon2;Name=Rr05530.t1;Parent=Rr05530.t1.mrna1;Target=Rr05530.t1 103 408 +
SC0000001	rubus_genome	CDS	3050534	3050635	100	-	0	ID=Rr05530.t1.mrna1.cds1;Name=Rr05530.t1;Parent=Rr05530.t1.mrna1;Target=Rr05530.t1 1 102 +
SC0000001	rubus_genome	CDS	3049770	3050075	100	-	0	ID=Rr05530.t1.mrna1.cds2;Name=Rr05530.t1;Parent=Rr05530.t1.mrna1;Target=Rr05530.t1 103 408 +
SC0000001	rubus_genome	gene	3051914	3053414	.	-	.	ID=Rr05536.t1.path1;Name=Rr05536.t1
SC0000001	rubus_genome	mRNA	3051914	3053414	.	-	.	ID=Rr05536.t1.mrna1;Name=Rr05536.t1;Parent=Rr05536.t1.path1;coverage=100.0;identity=100.0;matches=582;mismatches=0;indels=0;unknowns=0
SC0000001	rubus_genome	exon	3053379	3053414	100	-	.	ID=Rr05536.t1.mrna1.exon1;Name=Rr05536.t1;Parent=Rr05536.t1.mrna1;Target=Rr05536.t1 1 36 +
SC0000001	rubus_genome	exon	3053178	3053289	100	-	.	ID=Rr05536.t1.mrna1.exon2;Name=Rr05536.t1;Parent=Rr05536.t1.mrna1;Target=Rr05536.t1 37 148 +
SC0000001	rubus_genome	exon	3052999	3053082	100	-	.	ID=Rr05536.t1.mrna1.exon3;Name=Rr05536.t1;Parent=Rr05536.t1.mrna1;Target=Rr05536.t1 149 232 +
SC0000001	rubus_genome	exon	3052884	3052910	100	-	.	ID=Rr05536.t1.mrna1.exon4;Name=Rr05536.t1;Parent=Rr05536.t1.mrna1;Target=Rr05536.t1 233 259 +
SC0000001	rubus_genome	exon	3052687	3052795	100	-	.	ID=Rr05536.t1.mrna1.exon5;Name=Rr05536.t1;Parent=Rr05536.t1.mrna1;Target=Rr05536.t1 260 368 +
SC0000001	rubus_genome	exon	3052527	3052602	100	-	.	ID=Rr05536.t1.mrna1.exon6;Name=Rr05536.t1;Parent=Rr05536.t1.mrna1;Target=Rr05536.t1 369 444 +
SC0000001	rubus_genome	exon	3052125	3052179	100	-	.	ID=Rr05536.t1.mrna1.exon7;Name=Rr05536.t1;Parent=Rr05536.t1.mrna1;Target=Rr05536.t1 445 499 +
SC0000001	rubus_genome	exon	3051914	3051996	100	-	.	ID=Rr05536.t1.mrna1.exon8;Name=Rr05536.t1;Parent=Rr05536.t1.mrna1;Target=Rr05536.t1 500 582 +
SC0000001	rubus_genome	CDS	3053379	3053414	100	-	0	ID=Rr05536.t1.mrna1.cds1;Name=Rr05536.t1;Parent=Rr05536.t1.mrna1;Target=Rr05536.t1 1 36 +
SC0000001	rubus_genome	CDS	3053178	3053289	100	-	0	ID=Rr05536.t1.mrna1.cds2;Name=Rr05536.t1;Parent=Rr05536.t1.mrna1;Target=Rr05536.t1 37 148 +
SC0000001	rubus_genome	CDS	3052999	3053082	100	-	1	ID=Rr05536.t1.mrna1.cds3;Name=Rr05536.t1;Parent=Rr05536.t1.mrna1;Target=Rr05536.t1 149 232 +
SC0000001	rubus_genome	CDS	3052884	3052910	100	-	1	ID=Rr05536.t1.mrna1.cds4;Name=Rr05536.t1;Parent=Rr05536.t1.mrna1;Target=Rr05536.t1 233 259 +
SC0000001	rubus_genome	CDS	3052687	3052795	100	-	1	ID=Rr05536.t1.mrna1.cds5;Name=Rr05536.t1;Parent=Rr05536.t1.mrna1;Target=Rr05536.t1 260 368 +
SC0000001	rubus_genome	CDS	3052527	3052602	100	-	2	ID=Rr05536.t1.mrna1.cds6;Name=Rr05536.t1;Parent=Rr05536.t1.mrna1;Target=Rr05536.t1 369 444 +
SC0000001	rubus_genome	CDS	3052125	3052179	100	-	0	ID=Rr05536.t1.mrna1.cds7;Name=Rr05536.t1;Parent=Rr05536.t1.mrna1;Target=Rr05536.t1 445 499 +
SC0000001	rubus_genome	CDS	3051914	3051996	100	-	1	ID=Rr05536.t1.mrna1.cds8;Name=Rr05536.t1;Parent=Rr05536.t1.mrna1;Target=Rr05536.t1 500 582 +
SC0000001	rubus_genome	gene	3070382	3073620	.	+	.	ID=Rr05554.t1.path1;Name=Rr05554.t1
SC0000001	rubus_genome	mRNA	3070382	3073620	.	+	.	ID=Rr05554.t1.mrna1;Name=Rr05554.t1;Parent=Rr05554.t1.path1;coverage=100.0;identity=100.0;matches=1182;mismatches=0;indels=0;unknowns=0
SC0000001	rubus_genome	exon	3070382	3070430	100	+	.	ID=Rr05554.t1.mrna1.exon1;Name=Rr05554.t1;Parent=Rr05554.t1.mrna1;Target=Rr05554.t1 1 49 +
SC0000001	rubus_genome	exon	3070523	3070711	100	+	.	ID=Rr05554.t1.mrna1.exon2;Name=Rr05554.t1;Parent=Rr05554.t1.mrna1;Target=Rr05554.t1 50 238 +
SC0000001	rubus_genome	exon	3071239	3071285	100	+	.	ID=Rr05554.t1.mrna1.exon3;Name=Rr05554.t1;Parent=Rr05554.t1.mrna1;Target=Rr05554.t1 239 285 +
SC0000001	rubus_genome	exon	3071381	3071497	100	+	.	ID=Rr05554.t1.mrna1.exon4;Name=Rr05554.t1;Parent=Rr05554.t1.mrna1;Target=Rr05554.t1 286 402 +
SC0000001	rubus_genome	exon	3072075	3072194	100	+	.	ID=Rr05554.t1.mrna1.exon5;Name=Rr05554.t1;Parent=Rr05554.t1.mrna1;Target=Rr05554.t1 403 522 +
SC0000001	rubus_genome	exon	3072289	3072383	100	+	.	ID=Rr05554.t1.mrna1.exon6;Name=Rr05554.t1;Parent=Rr05554.t1.mrna1;Target=Rr05554.t1 523 617 +
SC0000001	rubus_genome	exon	3072475	3072568	100	+	.	ID=Rr05554.t1.mrna1.exon7;Name=Rr05554.t1;Parent=Rr05554.t1.mrna1;Target=Rr05554.t1 618 711 +
SC0000001	rubus_genome	exon	3072743	3072874	100	+	.	ID=Rr05554.t1.mrna1.exon8;Name=Rr05554.t1;Parent=Rr05554.t1.mrna1;Target=Rr05554.t1 712 843 +
SC0000001	rubus_genome	exon	3073133	3073245	100	+	.	ID=Rr05554.t1.mrna1.exon9;Name=Rr05554.t1;Parent=Rr05554.t1.mrna1;Target=Rr05554.t1 844 956 +
SC0000001	rubus_genome	exon	3073395	3073620	100	+	.	ID=Rr05554.t1.mrna1.exon10;Name=Rr05554.t1;Parent=Rr05554.t1.mrna1;Target=Rr05554.t1 957 1182 +
SC0000001	rubus_genome	CDS	3070382	3070430	100	+	0	ID=Rr05554.t1.mrna1.cds1;Name=Rr05554.t1;Parent=Rr05554.t1.mrna1;Target=Rr05554.t1 1 49 +
SC0000001	rubus_genome	CDS	3070523	3070711	100	+	1	ID=Rr05554.t1.mrna1.cds2;Name=Rr05554.t1;Parent=Rr05554.t1.mrna1;Target=Rr05554.t1 50 238 +
SC0000001	rubus_genome	CDS	3071239	3071285	100	+	1	ID=Rr05554.t1.mrna1.cds3;Name=Rr05554.t1;Parent=Rr05554.t1.mrna1;Target=Rr05554.t1 239 285 +
SC0000001	rubus_genome	CDS	3071381	3071497	100	+	0	ID=Rr05554.t1.mrna1.cds4;Name=Rr05554.t1;Parent=Rr05554.t1.mrna1;Target=Rr05554.t1 286 402 +
SC0000001	rubus_genome	CDS	3072075	3072194	100	+	0	ID=Rr05554.t1.mrna1.cds5;Name=Rr05554.t1;Parent=Rr05554.t1.mrna1;Target=Rr05554.t1 403 522 +
SC0000001	rubus_genome	CDS	3072289	3072383	100	+	0	ID=Rr05554.t1.mrna1.cds6;Name=Rr05554.t1;Parent=Rr05554.t1.mrna1;Target=Rr05554.t1 523 617 +
SC0000001	rubus_genome	CDS	3072475	3072568	100	+	2	ID=Rr05554.t1.mrna1.cds7;Name=Rr05554.t1;Parent=Rr05554.t1.mrna1;Target=Rr05554.t1 618 711 +
SC0000001	rubus_genome	CDS	3072743	3072874	100	+	0	ID=Rr05554.t1.mrna1.cds8;Name=Rr05554.t1;Parent=Rr05554.t1.mrna1;Target=Rr05554.t1 712 843 +
SC0000001	rubus_genome	CDS	3073133	3073245	100	+	0	ID=Rr05554.t1.mrna1.cds9;Name=Rr05554.t1;Parent=Rr05554.t1.mrna1;Target=Rr05554.t1 844 956 +
SC0000001	rubus_genome	CDS	3073395	3073620	100	+	2	ID=Rr05554.t1.mrna1.cds10;Name=Rr05554.t1;Parent=Rr05554.t1.mrna1;Target=Rr05554.t1 957 1182 +
SC0000001	rubus_genome	gene	3074258	3080830	.	-	.	ID=Rr05560.t2.path1;Name=Rr05560.t2
SC0000001	rubus_genome	mRNA	3074258	3080830	.	-	.	ID=Rr05560.t2.mrna1;Name=Rr05560.t2;Parent=Rr05560.t2.path1;coverage=100.0;identity=100.0;matches=2711;mismatches=1;indels=0;unknowns=0
SC0000001	rubus_genome	exon	3080732	3080830	100	-	.	ID=Rr05560.t2.mrna1.exon1;Name=Rr05560.t2;Parent=Rr05560.t2.mrna1;Target=Rr05560.t2 1 99 +
SC0000001	rubus_genome	exon	3080084	3080563	100	-	.	ID=Rr05560.t2.mrna1.exon2;Name=Rr05560.t2;Parent=Rr05560.t2.mrna1;Target=Rr05560.t2 100 579 +
SC0000001	rubus_genome	exon	3079499	3079975	100	-	.	ID=Rr05560.t2.mrna1.exon3;Name=Rr05560.t2;Parent=Rr05560.t2.mrna1;Target=Rr05560.t2 580 1056 +
SC0000001	rubus_genome	exon	3078718	3079348	100	-	.	ID=Rr05560.t2.mrna1.exon4;Name=Rr05560.t2;Parent=Rr05560.t2.mrna1;Target=Rr05560.t2 1057 1687 +
SC0000001	rubus_genome	exon	3077918	3077923	83	-	.	ID=Rr05560.t2.mrna1.exon5;Name=Rr05560.t2;Parent=Rr05560.t2.mrna1;Target=Rr05560.t2 1688 1693 +
SC0000001	rubus_genome	exon	3076977	3076982	100	-	.	ID=Rr05560.t2.mrna1.exon6;Name=Rr05560.t2;Parent=Rr05560.t2.mrna1;Target=Rr05560.t2 1694 1699 +
SC0000001	rubus_genome	exon	3076860	3076862	100	-	.	ID=Rr05560.t2.mrna1.exon7;Name=Rr05560.t2;Parent=Rr05560.t2.mrna1;Target=Rr05560.t2 1700 1702 +
SC0000001	rubus_genome	exon	3076206	3076351	100	-	.	ID=Rr05560.t2.mrna1.exon8;Name=Rr05560.t2;Parent=Rr05560.t2.mrna1;Target=Rr05560.t2 1703 1848 +
SC0000001	rubus_genome	exon	3075976	3076125	100	-	.	ID=Rr05560.t2.mrna1.exon9;Name=Rr05560.t2;Parent=Rr05560.t2.mrna1;Target=Rr05560.t2 1849 1998 +
SC0000001	rubus_genome	exon	3075448	3075570	100	-	.	ID=Rr05560.t2.mrna1.exon10;Name=Rr05560.t2;Parent=Rr05560.t2.mrna1;Target=Rr05560.t2 1999 2121 +
SC0000001	rubus_genome	exon	3075138	3075281	100	-	.	ID=Rr05560.t2.mrna1.exon11;Name=Rr05560.t2;Parent=Rr05560.t2.mrna1;Target=Rr05560.t2 2122 2265 +
SC0000001	rubus_genome	exon	3074258	3074704	100	-	.	ID=Rr05560.t2.mrna1.exon12;Name=Rr05560.t2;Parent=Rr05560.t2.mrna1;Target=Rr05560.t2 2266 2712 +
SC0000001	rubus_genome	CDS	3080732	3080830	100	-	0	ID=Rr05560.t2.mrna1.cds1;Name=Rr05560.t2;Parent=Rr05560.t2.mrna1;Target=Rr05560.t2 1 99 +
SC0000001	rubus_genome	CDS	3080084	3080563	100	-	0	ID=Rr05560.t2.mrna1.cds2;Name=Rr05560.t2;Parent=Rr05560.t2.mrna1;Target=Rr05560.t2 100 579 +
SC0000001	rubus_genome	CDS	3079499	3079975	100	-	0	ID=Rr05560.t2.mrna1.cds3;Name=Rr05560.t2;Parent=Rr05560.t2.mrna1;Target=Rr05560.t2 580 1056 +
SC0000001	rubus_genome	CDS	3078718	3079348	100	-	0	ID=Rr05560.t2.mrna1.cds4;Name=Rr05560.t2;Parent=Rr05560.t2.mrna1;Target=Rr05560.t2 1057 1687 +
SC0000001	rubus_genome	CDS	3077918	3077923	83	-	1	ID=Rr05560.t2.mrna1.cds5;Name=Rr05560.t2;Parent=Rr05560.t2.mrna1;Target=Rr05560.t2 1688 1693 +
SC0000001	rubus_genome	CDS	3076977	3076982	100	-	1	ID=Rr05560.t2.mrna1.cds6;Name=Rr05560.t2;Parent=Rr05560.t2.mrna1;Target=Rr05560.t2 1694 1699 +
SC0000001	rubus_genome	CDS	3076860	3076862	100	-	1	ID=Rr05560.t2.mrna1.cds7;Name=Rr05560.t2;Parent=Rr05560.t2.mrna1;Target=Rr05560.t2 1700 1702 +
SC0000001	rubus_genome	CDS	3076206	3076351	100	-	1	ID=Rr05560.t2.mrna1.cds8;Name=Rr05560.t2;Parent=Rr05560.t2.mrna1;Target=Rr05560.t2 1703 1848 +
SC0000001	rubus_genome	CDS	3075976	3076125	100	-	0	ID=Rr05560.t2.mrna1.cds9;Name=Rr05560.t2;Parent=Rr05560.t2.mrna1;Target=Rr05560.t2 1849 1998 +
SC0000001	rubus_genome	CDS	3075448	3075570	100	-	0	ID=Rr05560.t2.mrna1.cds10;Name=Rr05560.t2;Parent=Rr05560.t2.mrna1;Target=Rr05560.t2 1999 2121 +
SC0000001	rubus_genome	CDS	3075138	3075281	100	-	0	ID=Rr05560.t2.mrna1.cds11;Name=Rr05560.t2;Parent=Rr05560.t2.mrna1;Target=Rr05560.t2 2122 2265 +
SC0000001	rubus_genome	CDS	3074258	3074704	100	-	0	ID=Rr05560.t2.mrna1.cds12;Name=Rr05560.t2;Parent=Rr05560.t2.mrna1;Target=Rr05560.t2 2266 2712 +
SC0000001	rubus_genome	gene	3082131	3084658	.	-	.	ID=Rr05564.t1.path1;Name=Rr05564.t1
SC0000001	rubus_genome	mRNA	3082131	3084658	.	-	.	ID=Rr05564.t1.mrna1;Name=Rr05564.t1;Parent=Rr05564.t1.path1;coverage=100.0;identity=100.0;matches=1752;mismatches=0;indels=0;unknowns=0
SC0000001	rubus_genome	exon	3084533	3084658	100	-	.	ID=Rr05564.t1.mrna1.exon1;Name=Rr05564.t1;Parent=Rr05564.t1.mrna1;Target=Rr05564.t1 1 126 +
SC0000001	rubus_genome	exon	3083575	3084054	100	-	.	ID=Rr05564.t1.mrna1.exon2;Name=Rr05564.t1;Parent=Rr05564.t1.mrna1;Target=Rr05564.t1 127 606 +
SC0000001	rubus_genome	exon	3082970	3083452	100	-	.	ID=Rr05564.t1.mrna1.exon3;Name=Rr05564.t1;Parent=Rr05564.t1.mrna1;Target=Rr05564.t1 607 1089 +
SC0000001	rubus_genome	exon	3082131	3082793	100	-	.	ID=Rr05564.t1.mrna1.exon4;Name=Rr05564.t1;Parent=Rr05564.t1.mrna1;Target=Rr05564.t1 1090 1752 +
SC0000001	rubus_genome	CDS	3084533	3084658	100	-	0	ID=Rr05564.t1.mrna1.cds1;Name=Rr05564.t1;Parent=Rr05564.t1.mrna1;Target=Rr05564.t1 1 126 +
SC0000001	rubus_genome	CDS	3083575	3084054	100	-	0	ID=Rr05564.t1.mrna1.cds2;Name=Rr05564.t1;Parent=Rr05564.t1.mrna1;Target=Rr05564.t1 127 606 +
SC0000001	rubus_genome	CDS	3082970	3083452	100	-	0	ID=Rr05564.t1.mrna1.cds3;Name=Rr05564.t1;Parent=Rr05564.t1.mrna1;Target=Rr05564.t1 607 1089 +
SC0000001	rubus_genome	CDS	3082131	3082793	100	-	0	ID=Rr05564.t1.mrna1.cds4;Name=Rr05564.t1;Parent=Rr05564.t1.mrna1;Target=Rr05564.t1 1090 1752 +
SC0000001	rubus_genome	gene	3085808	3086854	.	-	.	ID=Rr05570.t1.path1;Name=Rr05570.t1
SC0000001	rubus_genome	mRNA	3085808	3086854	.	-	.	ID=Rr05570.t1.mrna1;Name=Rr05570.t1;Parent=Rr05570.t1.path1;coverage=100.0;identity=100.0;matches=1047;mismatches=0;indels=0;unknowns=0
SC0000001	rubus_genome	exon	3085808	3086854	100	-	.	ID=Rr05570.t1.mrna1.exon1;Name=Rr05570.t1;Parent=Rr05570.t1.mrna1;Target=Rr05570.t1 1047 1 .
SC0000001	rubus_genome	CDS	3085808	3086854	100	-	0	ID=Rr05570.t1.mrna1.cds1;Name=Rr05570.t1;Parent=Rr05570.t1.mrna1;Target=Rr05570.t1 1047 1 .
SC0000001	rubus_genome	gene	3089079	3089786	.	-	.	ID=Rr05576.t1.path1;Name=Rr05576.t1
SC0000001	rubus_genome	mRNA	3089079	3089786	.	-	.	ID=Rr05576.t1.mrna1;Name=Rr05576.t1;Parent=Rr05576.t1.path1;coverage=100.0;identity=100.0;matches=612;mismatches=0;indels=0;unknowns=0
SC0000001	rubus_genome	exon	3089559	3089786	100	-	.	ID=Rr05576.t1.mrna1.exon1;Name=Rr05576.t1;Parent=Rr05576.t1.mrna1;Target=Rr05576.t1 1 228 +
SC0000001	rubus_genome	exon	3089079	3089462	100	-	.	ID=Rr05576.t1.mrna1.exon2;Name=Rr05576.t1;Parent=Rr05576.t1.mrna1;Target=Rr05576.t1 229 612 +
SC0000001	rubus_genome	CDS	3089559	3089786	100	-	0	ID=Rr05576.t1.mrna1.cds1;Name=Rr05576.t1;Parent=Rr05576.t1.mrna1;Target=Rr05576.t1 1 228 +
SC0000001	rubus_genome	CDS	3089079	3089462	100	-	0	ID=Rr05576.t1.mrna1.cds2;Name=Rr05576.t1;Parent=Rr05576.t1.mrna1;Target=Rr05576.t1 229 612 +
SC0000001	rubus_genome	gene	3093168	3093734	.	+	.	ID=Rr05582.t1.path1;Name=Rr05582.t1
SC0000001	rubus_genome	mRNA	3093168	3093734	.	+	.	ID=Rr05582.t1.mrna1;Name=Rr05582.t1;Parent=Rr05582.t1.path1;coverage=100.0;identity=100.0;matches=567;mismatches=0;indels=0;unknowns=0
SC0000001	rubus_genome	exon	3093168	3093734	100	+	.	ID=Rr05582.t1.mrna1.exon1;Name=Rr05582.t1;Parent=Rr05582.t1.mrna1;Target=Rr05582.t1 567 1 .
SC0000001	rubus_genome	CDS	3093168	3093734	100	+	0	ID=Rr05582.t1.mrna1.cds1;Name=Rr05582.t1;Parent=Rr05582.t1.mrna1;Target=Rr05582.t1 567 1 .
SC0000001	rubus_genome	gene	3094697	3097015	.	+	.	ID=Rr05590.t1.path1;Name=Rr05590.t1
SC0000001	rubus_genome	mRNA	3094697	3097015	.	+	.	ID=Rr05590.t1.mrna1;Name=Rr05590.t1;Parent=Rr05590.t1.path1;coverage=100.0;identity=100.0;matches=1467;mismatches=0;indels=0;unknowns=0
SC0000001	rubus_genome	exon	3094697	3094818	100	+	.	ID=Rr05590.t1.mrna1.exon1;Name=Rr05590.t1;Parent=Rr05590.t1.mrna1;Target=Rr05590.t1 1 122 +
SC0000001	rubus_genome	exon	3094898	3095068	100	+	.	ID=Rr05590.t1.mrna1.exon2;Name=Rr05590.t1;Parent=Rr05590.t1.mrna1;Target=Rr05590.t1 123 293 +
SC0000001	rubus_genome	exon	3095169	3095256	100	+	.	ID=Rr05590.t1.mrna1.exon3;Name=Rr05590.t1;Parent=Rr05590.t1.mrna1;Target=Rr05590.t1 294 381 +
SC0000001	rubus_genome	exon	3095538	3095609	100	+	.	ID=Rr05590.t1.mrna1.exon4;Name=Rr05590.t1;Parent=Rr05590.t1.mrna1;Target=Rr05590.t1 382 453 +
SC0000001	rubus_genome	exon	3095712	3096254	100	+	.	ID=Rr05590.t1.mrna1.exon5;Name=Rr05590.t1;Parent=Rr05590.t1.mrna1;Target=Rr05590.t1 454 996 +
SC0000001	rubus_genome	exon	3096345	3096569	100	+	.	ID=Rr05590.t1.mrna1.exon6;Name=Rr05590.t1;Parent=Rr05590.t1.mrna1;Target=Rr05590.t1 997 1221 +
SC0000001	rubus_genome	exon	3096659	3096835	100	+	.	ID=Rr05590.t1.mrna1.exon7;Name=Rr05590.t1;Parent=Rr05590.t1.mrna1;Target=Rr05590.t1 1222 1398 +
SC0000001	rubus_genome	exon	3096947	3097015	100	+	.	ID=Rr05590.t1.mrna1.exon8;Name=Rr05590.t1;Parent=Rr05590.t1.mrna1;Target=Rr05590.t1 1399 1467 +
SC0000001	rubus_genome	CDS	3094697	3094818	100	+	0	ID=Rr05590.t1.mrna1.cds1;Name=Rr05590.t1;Parent=Rr05590.t1.mrna1;Target=Rr05590.t1 1 122 +
SC0000001	rubus_genome	CDS	3094898	3095068	100	+	2	ID=Rr05590.t1.mrna1.cds2;Name=Rr05590.t1;Parent=Rr05590.t1.mrna1;Target=Rr05590.t1 123 293 +
SC0000001	rubus_genome	CDS	3095169	3095256	100	+	2	ID=Rr05590.t1.mrna1.cds3;Name=Rr05590.t1;Parent=Rr05590.t1.mrna1;Target=Rr05590.t1 294 381 +
SC0000001	rubus_genome	CDS	3095538	3095609	100	+	0	ID=Rr05590.t1.mrna1.cds4;Name=Rr05590.t1;Parent=Rr05590.t1.mrna1;Target=Rr05590.t1 382 453 +
SC0000001	rubus_genome	CDS	3095712	3096254	100	+	0	ID=Rr05590.t1.mrna1.cds5;Name=Rr05590.t1;Parent=Rr05590.t1.mrna1;Target=Rr05590.t1 454 996 +
SC0000001	rubus_genome	CDS	3096345	3096569	100	+	0	ID=Rr05590.t1.mrna1.cds6;Name=Rr05590.t1;Parent=Rr05590.t1.mrna1;Target=Rr05590.t1 997 1221 +
SC0000001	rubus_genome	CDS	3096659	3096835	100	+	0	ID=Rr05590.t1.mrna1.cds7;Name=Rr05590.t1;Parent=Rr05590.t1.mrna1;Target=Rr05590.t1 1222 1398 +
SC0000001	rubus_genome	CDS	3096947	3097015	100	+	0	ID=Rr05590.t1.mrna1.cds8;Name=Rr05590.t1;Parent=Rr05590.t1.mrna1;Target=Rr05590.t1 1399 1467 +
SC0000001	rubus_genome	gene	3097602	3100815	.	-	.	ID=Rr05601.t1.path1;Name=Rr05601.t1
SC0000001	rubus_genome	mRNA	3097602	3100815	.	-	.	ID=Rr05601.t1.mrna1;Name=Rr05601.t1;Parent=Rr05601.t1.path1;coverage=100.0;identity=100.0;matches=2187;mismatches=0;indels=0;unknowns=0
SC0000001	rubus_genome	exon	3099891	3100815	100	-	.	ID=Rr05601.t1.mrna1.exon1;Name=Rr05601.t1;Parent=Rr05601.t1.mrna1;Target=Rr05601.t1 1 925 +
SC0000001	rubus_genome	exon	3099340	3099810	100	-	.	ID=Rr05601.t1.mrna1.exon2;Name=Rr05601.t1;Parent=Rr05601.t1.mrna1;Target=Rr05601.t1 926 1396 +
SC0000001	rubus_genome	exon	3099162	3099248	100	-	.	ID=Rr05601.t1.mrna1.exon3;Name=Rr05601.t1;Parent=Rr05601.t1.mrna1;Target=Rr05601.t1 1397 1483 +
SC0000001	rubus_genome	exon	3098749	3098818	100	-	.	ID=Rr05601.t1.mrna1.exon4;Name=Rr05601.t1;Parent=Rr05601.t1.mrna1;Target=Rr05601.t1 1484 1553 +
SC0000001	rubus_genome	exon	3098465	3098612	100	-	.	ID=Rr05601.t1.mrna1.exon5;Name=Rr05601.t1;Parent=Rr05601.t1.mrna1;Target=Rr05601.t1 1554 1701 +
SC0000001	rubus_genome	exon	3098043	3098204	100	-	.	ID=Rr05601.t1.mrna1.exon6;Name=Rr05601.t1;Parent=Rr05601.t1.mrna1;Target=Rr05601.t1 1702 1863 +
SC0000001	rubus_genome	exon	3097602	3097925	100	-	.	ID=Rr05601.t1.mrna1.exon7;Name=Rr05601.t1;Parent=Rr05601.t1.mrna1;Target=Rr05601.t1 1864 2187 +
SC0000001	rubus_genome	CDS	3099891	3100815	100	-	0	ID=Rr05601.t1.mrna1.cds1;Name=Rr05601.t1;Parent=Rr05601.t1.mrna1;Target=Rr05601.t1 1 925 +
SC0000001	rubus_genome	CDS	3099340	3099810	100	-	1	ID=Rr05601.t1.mrna1.cds2;Name=Rr05601.t1;Parent=Rr05601.t1.mrna1;Target=Rr05601.t1 926 1396 +
SC0000001	rubus_genome	CDS	3099162	3099248	100	-	1	ID=Rr05601.t1.mrna1.cds3;Name=Rr05601.t1;Parent=Rr05601.t1.mrna1;Target=Rr05601.t1 1397 1483 +
SC0000001	rubus_genome	CDS	3098749	3098818	100	-	1	ID=Rr05601.t1.mrna1.cds4;Name=Rr05601.t1;Parent=Rr05601.t1.mrna1;Target=Rr05601.t1 1484 1553 +
SC0000001	rubus_genome	CDS	3098465	3098612	100	-	2	ID=Rr05601.t1.mrna1.cds5;Name=Rr05601.t1;Parent=Rr05601.t1.mrna1;Target=Rr05601.t1 1554 1701 +
SC0000001	rubus_genome	CDS	3098043	3098204	100	-	0	ID=Rr05601.t1.mrna1.cds6;Name=Rr05601.t1;Parent=Rr05601.t1.mrna1;Target=Rr05601.t1 1702 1863 +
SC0000001	rubus_genome	CDS	3097602	3097925	100	-	0	ID=Rr05601.t1.mrna1.cds7;Name=Rr05601.t1;Parent=Rr05601.t1.mrna1;Target=Rr05601.t1 1864 2187 +
SC0000001	rubus_genome	gene	3107532	3108780	.	+	.	ID=Rr05611.t1.path1;Name=Rr05611.t1
SC0000001	rubus_genome	mRNA	3107532	3108780	.	+	.	ID=Rr05611.t1.mrna1;Name=Rr05611.t1;Parent=Rr05611.t1.path1;coverage=100.0;identity=100.0;matches=879;mismatches=0;indels=0;unknowns=0
SC0000001	rubus_genome	exon	3107532	3107959	100	+	.	ID=Rr05611.t1.mrna1.exon1;Name=Rr05611.t1;Parent=Rr05611.t1.mrna1;Target=Rr05611.t1 1 428 +
SC0000001	rubus_genome	exon	3108053	3108192	100	+	.	ID=Rr05611.t1.mrna1.exon2;Name=Rr05611.t1;Parent=Rr05611.t1.mrna1;Target=Rr05611.t1 429 568 +
SC0000001	rubus_genome	exon	3108269	3108298	100	+	.	ID=Rr05611.t1.mrna1.exon3;Name=Rr05611.t1;Parent=Rr05611.t1.mrna1;Target=Rr05611.t1 569 598 +
SC0000001	rubus_genome	exon	3108414	3108568	100	+	.	ID=Rr05611.t1.mrna1.exon4;Name=Rr05611.t1;Parent=Rr05611.t1.mrna1;Target=Rr05611.t1 599 753 +
SC0000001	rubus_genome	exon	3108655	3108780	100	+	.	ID=Rr05611.t1.mrna1.exon5;Name=Rr05611.t1;Parent=Rr05611.t1.mrna1;Target=Rr05611.t1 754 879 +
SC0000001	rubus_genome	CDS	3107532	3107959	100	+	0	ID=Rr05611.t1.mrna1.cds1;Name=Rr05611.t1;Parent=Rr05611.t1.mrna1;Target=Rr05611.t1 1 428 +
SC0000001	rubus_genome	CDS	3108053	3108192	100	+	2	ID=Rr05611.t1.mrna1.cds2;Name=Rr05611.t1;Parent=Rr05611.t1.mrna1;Target=Rr05611.t1 429 568 +
SC0000001	rubus_genome	CDS	3108269	3108298	100	+	1	ID=Rr05611.t1.mrna1.cds3;Name=Rr05611.t1;Parent=Rr05611.t1.mrna1;Target=Rr05611.t1 569 598 +
SC0000001	rubus_genome	CDS	3108414	3108568	100	+	1	ID=Rr05611.t1.mrna1.cds4;Name=Rr05611.t1;Parent=Rr05611.t1.mrna1;Target=Rr05611.t1 599 753 +
SC0000001	rubus_genome	CDS	3108655	3108780	100	+	0	ID=Rr05611.t1.mrna1.cds5;Name=Rr05611.t1;Parent=Rr05611.t1.mrna1;Target=Rr05611.t1 754 879 +
SC0000001	rubus_genome	gene	3109448	3114689	.	-	.	ID=Rr05620.t2.path1;Name=Rr05620.t2
SC0000001	rubus_genome	mRNA	3109448	3114689	.	-	.	ID=Rr05620.t2.mrna1;Name=Rr05620.t2;Parent=Rr05620.t2.path1;coverage=100.0;identity=100.0;matches=1746;mismatches=0;indels=0;unknowns=0
SC0000001	rubus_genome	exon	3114519	3114689	100	-	.	ID=Rr05620.t2.mrna1.exon1;Name=Rr05620.t2;Parent=Rr05620.t2.mrna1;Target=Rr05620.t2 1 171 +
SC0000001	rubus_genome	exon	3114166	3114420	100	-	.	ID=Rr05620.t2.mrna1.exon2;Name=Rr05620.t2;Parent=Rr05620.t2.mrna1;Target=Rr05620.t2 172 426 +
SC0000001	rubus_genome	exon	3113685	3113809	100	-	.	ID=Rr05620.t2.mrna1.exon3;Name=Rr05620.t2;Parent=Rr05620.t2.mrna1;Target=Rr05620.t2 427 551 +
SC0000001	rubus_genome	exon	3113502	3113546	100	-	.	ID=Rr05620.t2.mrna1.exon4;Name=Rr05620.t2;Parent=Rr05620.t2.mrna1;Target=Rr05620.t2 552 596 +
SC0000001	rubus_genome	exon	3113251	3113332	100	-	.	ID=Rr05620.t2.mrna1.exon5;Name=Rr05620.t2;Parent=Rr05620.t2.mrna1;Target=Rr05620.t2 597 678 +
SC0000001	rubus_genome	exon	3112704	3112772	100	-	.	ID=Rr05620.t2.mrna1.exon6;Name=Rr05620.t2;Parent=Rr05620.t2.mrna1;Target=Rr05620.t2 679 747 +
SC0000001	rubus_genome	exon	3112421	3112591	100	-	.	ID=Rr05620.t2.mrna1.exon7;Name=Rr05620.t2;Parent=Rr05620.t2.mrna1;Target=Rr05620.t2 748 918 +
SC0000001	rubus_genome	exon	3112264	3112329	100	-	.	ID=Rr05620.t2.mrna1.exon8;Name=Rr05620.t2;Parent=Rr05620.t2.mrna1;Target=Rr05620.t2 919 984 +
SC0000001	rubus_genome	exon	3112114	3112182	100	-	.	ID=Rr05620.t2.mrna1.exon9;Name=Rr05620.t2;Parent=Rr05620.t2.mrna1;Target=Rr05620.t2 985 1053 +
SC0000001	rubus_genome	exon	3111894	3111988	100	-	.	ID=Rr05620.t2.mrna1.exon10;Name=Rr05620.t2;Parent=Rr05620.t2.mrna1;Target=Rr05620.t2 1054 1148 +
SC0000001	rubus_genome	exon	3111698	3111802	100	-	.	ID=Rr05620.t2.mrna1.exon11;Name=Rr05620.t2;Parent=Rr05620.t2.mrna1;Target=Rr05620.t2 1149 1253 +
SC0000001	rubus_genome	exon	3110945	3110997	100	-	.	ID=Rr05620.t2.mrna1.exon12;Name=Rr05620.t2;Parent=Rr05620.t2.mrna1;Target=Rr05620.t2 1254 1306 +
SC0000001	rubus_genome	exon	3110762	3110838	100	-	.	ID=Rr05620.t2.mrna1.exon13;Name=Rr05620.t2;Parent=Rr05620.t2.mrna1;Target=Rr05620.t2 1307 1383 +
SC0000001	rubus_genome	exon	3110379	3110498	100	-	.	ID=Rr05620.t2.mrna1.exon14;Name=Rr05620.t2;Parent=Rr05620.t2.mrna1;Target=Rr05620.t2 1384 1503 +
SC0000001	rubus_genome	exon	3110266	3110308	100	-	.	ID=Rr05620.t2.mrna1.exon15;Name=Rr05620.t2;Parent=Rr05620.t2.mrna1;Target=Rr05620.t2 1504 1546 +
SC0000001	rubus_genome	exon	3110123	3110172	100	-	.	ID=Rr05620.t2.mrna1.exon16;Name=Rr05620.t2;Parent=Rr05620.t2.mrna1;Target=Rr05620.t2 1547 1596 +
SC0000001	rubus_genome	exon	3109742	3109803	100	-	.	ID=Rr05620.t2.mrna1.exon17;Name=Rr05620.t2;Parent=Rr05620.t2.mrna1;Target=Rr05620.t2 1597 1658 +
SC0000001	rubus_genome	exon	3109604	3109655	100	-	.	ID=Rr05620.t2.mrna1.exon18;Name=Rr05620.t2;Parent=Rr05620.t2.mrna1;Target=Rr05620.t2 1659 1710 +
SC0000001	rubus_genome	exon	3109448	3109483	100	-	.	ID=Rr05620.t2.mrna1.exon19;Name=Rr05620.t2;Parent=Rr05620.t2.mrna1;Target=Rr05620.t2 1711 1746 +
SC0000001	rubus_genome	CDS	3114519	3114689	100	-	0	ID=Rr05620.t2.mrna1.cds1;Name=Rr05620.t2;Parent=Rr05620.t2.mrna1;Target=Rr05620.t2 1 171 +
SC0000001	rubus_genome	CDS	3114166	3114420	100	-	0	ID=Rr05620.t2.mrna1.cds2;Name=Rr05620.t2;Parent=Rr05620.t2.mrna1;Target=Rr05620.t2 172 426 +
SC0000001	rubus_genome	CDS	3113685	3113809	100	-	0	ID=Rr05620.t2.mrna1.cds3;Name=Rr05620.t2;Parent=Rr05620.t2.mrna1;Target=Rr05620.t2 427 551 +
SC0000001	rubus_genome	CDS	3113502	3113546	100	-	2	ID=Rr05620.t2.mrna1.cds4;Name=Rr05620.t2;Parent=Rr05620.t2.mrna1;Target=Rr05620.t2 552 596 +
SC0000001	rubus_genome	CDS	3113251	3113332	100	-	2	ID=Rr05620.t2.mrna1.cds5;Name=Rr05620.t2;Parent=Rr05620.t2.mrna1;Target=Rr05620.t2 597 678 +
SC0000001	rubus_genome	CDS	3112704	3112772	100	-	0	ID=Rr05620.t2.mrna1.cds6;Name=Rr05620.t2;Parent=Rr05620.t2.mrna1;Target=Rr05620.t2 679 747 +
SC0000001	rubus_genome	CDS	3112421	3112591	100	-	0	ID=Rr05620.t2.mrna1.cds7;Name=Rr05620.t2;Parent=Rr05620.t2.mrna1;Target=Rr05620.t2 748 918 +
SC0000001	rubus_genome	CDS	3112264	3112329	100	-	0	ID=Rr05620.t2.mrna1.cds8;Name=Rr05620.t2;Parent=Rr05620.t2.mrna1;Target=Rr05620.t2 919 984 +
SC0000001	rubus_genome	CDS	3112114	3112182	100	-	0	ID=Rr05620.t2.mrna1.cds9;Name=Rr05620.t2;Parent=Rr05620.t2.mrna1;Target=Rr05620.t2 985 1053 +
SC0000001	rubus_genome	CDS	3111894	3111988	100	-	0	ID=Rr05620.t2.mrna1.cds10;Name=Rr05620.t2;Parent=Rr05620.t2.mrna1;Target=Rr05620.t2 1054 1148 +
SC0000001	rubus_genome	CDS	3111698	3111802	100	-	2	ID=Rr05620.t2.mrna1.cds11;Name=Rr05620.t2;Parent=Rr05620.t2.mrna1;Target=Rr05620.t2 1149 1253 +
SC0000001	rubus_genome	CDS	3110945	3110997	100	-	2	ID=Rr05620.t2.mrna1.cds12;Name=Rr05620.t2;Parent=Rr05620.t2.mrna1;Target=Rr05620.t2 1254 1306 +
SC0000001	rubus_genome	CDS	3110762	3110838	100	-	1	ID=Rr05620.t2.mrna1.cds13;Name=Rr05620.t2;Parent=Rr05620.t2.mrna1;Target=Rr05620.t2 1307 1383 +
SC0000001	rubus_genome	CDS	3110379	3110498	100	-	0	ID=Rr05620.t2.mrna1.cds14;Name=Rr05620.t2;Parent=Rr05620.t2.mrna1;Target=Rr05620.t2 1384 1503 +
SC0000001	rubus_genome	CDS	3110266	3110308	100	-	0	ID=Rr05620.t2.mrna1.cds15;Name=Rr05620.t2;Parent=Rr05620.t2.mrna1;Target=Rr05620.t2 1504 1546 +
SC0000001	rubus_genome	CDS	3110123	3110172	100	-	1	ID=Rr05620.t2.mrna1.cds16;Name=Rr05620.t2;Parent=Rr05620.t2.mrna1;Target=Rr05620.t2 1547 1596 +
SC0000001	rubus_genome	CDS	3109742	3109803	100	-	0	ID=Rr05620.t2.mrna1.cds17;Name=Rr05620.t2;Parent=Rr05620.t2.mrna1;Target=Rr05620.t2 1597 1658 +
SC0000001	rubus_genome	CDS	3109604	3109655	100	-	2	ID=Rr05620.t2.mrna1.cds18;Name=Rr05620.t2;Parent=Rr05620.t2.mrna1;Target=Rr05620.t2 1659 1710 +
SC0000001	rubus_genome	CDS	3109448	3109483	100	-	0	ID=Rr05620.t2.mrna1.cds19;Name=Rr05620.t2;Parent=Rr05620.t2.mrna1;Target=Rr05620.t2 1711 1746 +
SC0000001	rubus_genome	gene	3118818	3119699	.	+	.	ID=Rr05628.t1.path1;Name=Rr05628.t1
SC0000001	rubus_genome	mRNA	3118818	3119699	.	+	.	ID=Rr05628.t1.mrna1;Name=Rr05628.t1;Parent=Rr05628.t1.path1;coverage=100.0;identity=100.0;matches=882;mismatches=0;indels=0;unknowns=0
SC0000001	rubus_genome	exon	3118818	3119699	100	+	.	ID=Rr05628.t1.mrna1.exon1;Name=Rr05628.t1;Parent=Rr05628.t1.mrna1;Target=Rr05628.t1 882 1 .
SC0000001	rubus_genome	CDS	3118818	3119699	100	+	0	ID=Rr05628.t1.mrna1.cds1;Name=Rr05628.t1;Parent=Rr05628.t1.mrna1;Target=Rr05628.t1 882 1 .
SC0000001	rubus_genome	gene	3121071	3124383	.	-	.	ID=Rr05636.t1.path1;Name=Rr05636.t1
SC0000001	rubus_genome	mRNA	3121071	3124383	.	-	.	ID=Rr05636.t1.mrna1;Name=Rr05636.t1;Parent=Rr05636.t1.path1;coverage=100.0;identity=100.0;matches=966;mismatches=0;indels=0;unknowns=0
SC0000001	rubus_genome	exon	3124310	3124383	100	-	.	ID=Rr05636.t1.mrna1.exon1;Name=Rr05636.t1;Parent=Rr05636.t1.mrna1;Target=Rr05636.t1 1 74 +
SC0000001	rubus_genome	exon	3123763	3123805	100	-	.	ID=Rr05636.t1.mrna1.exon2;Name=Rr05636.t1;Parent=Rr05636.t1.mrna1;Target=Rr05636.t1 75 117 +
SC0000001	rubus_genome	exon	3123341	3123670	100	-	.	ID=Rr05636.t1.mrna1.exon3;Name=Rr05636.t1;Parent=Rr05636.t1.mrna1;Target=Rr05636.t1 118 447 +
SC0000001	rubus_genome	exon	3123115	3123204	100	-	.	ID=Rr05636.t1.mrna1.exon4;Name=Rr05636.t1;Parent=Rr05636.t1.mrna1;Target=Rr05636.t1 448 537 +
SC0000001	rubus_genome	exon	3122828	3122890	100	-	.	ID=Rr05636.t1.mrna1.exon5;Name=Rr05636.t1;Parent=Rr05636.t1.mrna1;Target=Rr05636.t1 538 600 +
SC0000001	rubus_genome	exon	3122639	3122713	100	-	.	ID=Rr05636.t1.mrna1.exon6;Name=Rr05636.t1;Parent=Rr05636.t1.mrna1;Target=Rr05636.t1 601 675 +
SC0000001	rubus_genome	exon	3122146	3122208	100	-	.	ID=Rr05636.t1.mrna1.exon7;Name=Rr05636.t1;Parent=Rr05636.t1.mrna1;Target=Rr05636.t1 676 738 +
SC0000001	rubus_genome	exon	3121477	3121529	100	-	.	ID=Rr05636.t1.mrna1.exon8;Name=Rr05636.t1;Parent=Rr05636.t1.mrna1;Target=Rr05636.t1 739 791 +
SC0000001	rubus_genome	exon	3121071	3121245	100	-	.	ID=Rr05636.t1.mrna1.exon9;Name=Rr05636.t1;Parent=Rr05636.t1.mrna1;Target=Rr05636.t1 792 966 +
SC0000001	rubus_genome	CDS	3124310	3124383	100	-	0	ID=Rr05636.t1.mrna1.cds1;Name=Rr05636.t1;Parent=Rr05636.t1.mrna1;Target=Rr05636.t1 1 74 +
SC0000001	rubus_genome	CDS	3123763	3123805	100	-	2	ID=Rr05636.t1.mrna1.cds2;Name=Rr05636.t1;Parent=Rr05636.t1.mrna1;Target=Rr05636.t1 75 117 +
SC0000001	rubus_genome	CDS	3123341	3123670	100	-	0	ID=Rr05636.t1.mrna1.cds3;Name=Rr05636.t1;Parent=Rr05636.t1.mrna1;Target=Rr05636.t1 118 447 +
SC0000001	rubus_genome	CDS	3123115	3123204	100	-	0	ID=Rr05636.t1.mrna1.cds4;Name=Rr05636.t1;Parent=Rr05636.t1.mrna1;Target=Rr05636.t1 448 537 +
SC0000001	rubus_genome	CDS	3122828	3122890	100	-	0	ID=Rr05636.t1.mrna1.cds5;Name=Rr05636.t1;Parent=Rr05636.t1.mrna1;Target=Rr05636.t1 538 600 +
SC0000001	rubus_genome	CDS	3122639	3122713	100	-	0	ID=Rr05636.t1.mrna1.cds6;Name=Rr05636.t1;Parent=Rr05636.t1.mrna1;Target=Rr05636.t1 601 675 +
SC0000001	rubus_genome	CDS	3122146	3122208	100	-	0	ID=Rr05636.t1.mrna1.cds7;Name=Rr05636.t1;Parent=Rr05636.t1.mrna1;Target=Rr05636.t1 676 738 +
SC0000001	rubus_genome	CDS	3121477	3121529	100	-	0	ID=Rr05636.t1.mrna1.cds8;Name=Rr05636.t1;Parent=Rr05636.t1.mrna1;Target=Rr05636.t1 739 791 +
SC0000001	rubus_genome	CDS	3121071	3121245	100	-	2	ID=Rr05636.t1.mrna1.cds9;Name=Rr05636.t1;Parent=Rr05636.t1.mrna1;Target=Rr05636.t1 792 966 +
SC0000001	rubus_genome	gene	3135695	3139648	.	+	.	ID=Rr05653.t1.path1;Name=Rr05653.t1
SC0000001	rubus_genome	mRNA	3135695	3139648	.	+	.	ID=Rr05653.t1.mrna1;Name=Rr05653.t1;Parent=Rr05653.t1.path1;coverage=100.0;identity=100.0;matches=813;mismatches=0;indels=0;unknowns=0
SC0000001	rubus_genome	exon	3135695	3135720	100	+	.	ID=Rr05653.t1.mrna1.exon1;Name=Rr05653.t1;Parent=Rr05653.t1.mrna1;Target=Rr05653.t1 1 26 +
SC0000001	rubus_genome	exon	3136474	3136486	100	+	.	ID=Rr05653.t1.mrna1.exon2;Name=Rr05653.t1;Parent=Rr05653.t1.mrna1;Target=Rr05653.t1 27 39 +
SC0000001	rubus_genome	exon	3136815	3136870	100	+	.	ID=Rr05653.t1.mrna1.exon3;Name=Rr05653.t1;Parent=Rr05653.t1.mrna1;Target=Rr05653.t1 40 95 +
SC0000001	rubus_genome	exon	3137149	3137289	100	+	.	ID=Rr05653.t1.mrna1.exon4;Name=Rr05653.t1;Parent=Rr05653.t1.mrna1;Target=Rr05653.t1 96 236 +
SC0000001	rubus_genome	exon	3137613	3137661	100	+	.	ID=Rr05653.t1.mrna1.exon5;Name=Rr05653.t1;Parent=Rr05653.t1.mrna1;Target=Rr05653.t1 237 285 +
SC0000001	rubus_genome	exon	3137747	3137863	100	+	.	ID=Rr05653.t1.mrna1.exon6;Name=Rr05653.t1;Parent=Rr05653.t1.mrna1;Target=Rr05653.t1 286 402 +
SC0000001	rubus_genome	exon	3138129	3138182	100	+	.	ID=Rr05653.t1.mrna1.exon7;Name=Rr05653.t1;Parent=Rr05653.t1.mrna1;Target=Rr05653.t1 403 456 +
SC0000001	rubus_genome	exon	3138468	3138553	100	+	.	ID=Rr05653.t1.mrna1.exon8;Name=Rr05653.t1;Parent=Rr05653.t1.mrna1;Target=Rr05653.t1 457 542 +
SC0000001	rubus_genome	exon	3139184	3139289	100	+	.	ID=Rr05653.t1.mrna1.exon9;Name=Rr05653.t1;Parent=Rr05653.t1.mrna1;Target=Rr05653.t1 543 648 +
SC0000001	rubus_genome	exon	3139484	3139648	100	+	.	ID=Rr05653.t1.mrna1.exon10;Name=Rr05653.t1;Parent=Rr05653.t1.mrna1;Target=Rr05653.t1 649 813 +
SC0000001	rubus_genome	CDS	3135695	3135720	100	+	0	ID=Rr05653.t1.mrna1.cds1;Name=Rr05653.t1;Parent=Rr05653.t1.mrna1;Target=Rr05653.t1 1 26 +
SC0000001	rubus_genome	CDS	3136474	3136486	100	+	2	ID=Rr05653.t1.mrna1.cds2;Name=Rr05653.t1;Parent=Rr05653.t1.mrna1;Target=Rr05653.t1 27 39 +
SC0000001	rubus_genome	CDS	3136815	3136870	100	+	0	ID=Rr05653.t1.mrna1.cds3;Name=Rr05653.t1;Parent=Rr05653.t1.mrna1;Target=Rr05653.t1 40 95 +
SC0000001	rubus_genome	CDS	3137149	3137289	100	+	2	ID=Rr05653.t1.mrna1.cds4;Name=Rr05653.t1;Parent=Rr05653.t1.mrna1;Target=Rr05653.t1 96 236 +
SC0000001	rubus_genome	CDS	3137613	3137661	100	+	2	ID=Rr05653.t1.mrna1.cds5;Name=Rr05653.t1;Parent=Rr05653.t1.mrna1;Target=Rr05653.t1 237 285 +
SC0000001	rubus_genome	CDS	3137747	3137863	100	+	0	ID=Rr05653.t1.mrna1.cds6;Name=Rr05653.t1;Parent=Rr05653.t1.mrna1;Target=Rr05653.t1 286 402 +
SC0000001	rubus_genome	CDS	3138129	3138182	100	+	0	ID=Rr05653.t1.mrna1.cds7;Name=Rr05653.t1;Parent=Rr05653.t1.mrna1;Target=Rr05653.t1 403 456 +
SC0000001	rubus_genome	CDS	3138468	3138553	100	+	0	ID=Rr05653.t1.mrna1.cds8;Name=Rr05653.t1;Parent=Rr05653.t1.mrna1;Target=Rr05653.t1 457 542 +
SC0000001	rubus_genome	CDS	3139184	3139289	100	+	2	ID=Rr05653.t1.mrna1.cds9;Name=Rr05653.t1;Parent=Rr05653.t1.mrna1;Target=Rr05653.t1 543 648 +
SC0000001	rubus_genome	CDS	3139484	3139648	100	+	0	ID=Rr05653.t1.mrna1.cds10;Name=Rr05653.t1;Parent=Rr05653.t1.mrna1;Target=Rr05653.t1 649 813 +
SC0000001	rubus_genome	gene	3140687	3142779	.	-	.	ID=Rr05660.t1.path1;Name=Rr05660.t1
SC0000001	rubus_genome	mRNA	3140687	3142779	.	-	.	ID=Rr05660.t1.mrna1;Name=Rr05660.t1;Parent=Rr05660.t1.path1;coverage=100.0;identity=100.0;matches=1791;mismatches=0;indels=0;unknowns=0
SC0000001	rubus_genome	exon	3142015	3142779	100	-	.	ID=Rr05660.t1.mrna1.exon1;Name=Rr05660.t1;Parent=Rr05660.t1.mrna1;Target=Rr05660.t1 1 765 +
SC0000001	rubus_genome	exon	3141671	3141889	100	-	.	ID=Rr05660.t1.mrna1.exon2;Name=Rr05660.t1;Parent=Rr05660.t1.mrna1;Target=Rr05660.t1 766 984 +
SC0000001	rubus_genome	exon	3141482	3141573	100	-	.	ID=Rr05660.t1.mrna1.exon3;Name=Rr05660.t1;Parent=Rr05660.t1.mrna1;Target=Rr05660.t1 985 1076 +
SC0000001	rubus_genome	exon	3140687	3141401	100	-	.	ID=Rr05660.t1.mrna1.exon4;Name=Rr05660.t1;Parent=Rr05660.t1.mrna1;Target=Rr05660.t1 1077 1791 +
SC0000001	rubus_genome	CDS	3142015	3142779	100	-	0	ID=Rr05660.t1.mrna1.cds1;Name=Rr05660.t1;Parent=Rr05660.t1.mrna1;Target=Rr05660.t1 1 765 +
SC0000001	rubus_genome	CDS	3141671	3141889	100	-	0	ID=Rr05660.t1.mrna1.cds2;Name=Rr05660.t1;Parent=Rr05660.t1.mrna1;Target=Rr05660.t1 766 984 +
SC0000001	rubus_genome	CDS	3141482	3141573	100	-	0	ID=Rr05660.t1.mrna1.cds3;Name=Rr05660.t1;Parent=Rr05660.t1.mrna1;Target=Rr05660.t1 985 1076 +
SC0000001	rubus_genome	CDS	3140687	3141401	100	-	2	ID=Rr05660.t1.mrna1.cds4;Name=Rr05660.t1;Parent=Rr05660.t1.mrna1;Target=Rr05660.t1 1077 1791 +
SC0000001	rubus_genome	gene	3150435	3152444	.	-	.	ID=Rr05676.t1.path1;Name=Rr05676.t1
SC0000001	rubus_genome	mRNA	3150435	3152444	.	-	.	ID=Rr05676.t1.mrna1;Name=Rr05676.t1;Parent=Rr05676.t1.path1;coverage=100.0;identity=100.0;matches=1881;mismatches=0;indels=0;unknowns=0
SC0000001	rubus_genome	exon	3152376	3152444	100	-	.	ID=Rr05676.t1.mrna1.exon1;Name=Rr05676.t1;Parent=Rr05676.t1.mrna1;Target=Rr05676.t1 1 69 +
SC0000001	rubus_genome	exon	3150435	3152246	100	-	.	ID=Rr05676.t1.mrna1.exon2;Name=Rr05676.t1;Parent=Rr05676.t1.mrna1;Target=Rr05676.t1 70 1881 +
SC0000001	rubus_genome	CDS	3152376	3152444	100	-	0	ID=Rr05676.t1.mrna1.cds1;Name=Rr05676.t1;Parent=Rr05676.t1.mrna1;Target=Rr05676.t1 1 69 +
SC0000001	rubus_genome	CDS	3150435	3152246	100	-	0	ID=Rr05676.t1.mrna1.cds2;Name=Rr05676.t1;Parent=Rr05676.t1.mrna1;Target=Rr05676.t1 70 1881 +
SC0000001	rubus_genome	gene	3161993	3164208	.	+	.	ID=Rr05697.t1.path1;Name=Rr05697.t1
SC0000001	rubus_genome	mRNA	3161993	3164208	.	+	.	ID=Rr05697.t1.mrna1;Name=Rr05697.t1;Parent=Rr05697.t1.path1;coverage=100.0;identity=100.0;matches=1176;mismatches=0;indels=0;unknowns=0
SC0000001	rubus_genome	exon	3161993	3162418	100	+	.	ID=Rr05697.t1.mrna1.exon1;Name=Rr05697.t1;Parent=Rr05697.t1.mrna1;Target=Rr05697.t1 1 426 +
SC0000001	rubus_genome	exon	3162956	3163279	100	+	.	ID=Rr05697.t1.mrna1.exon2;Name=Rr05697.t1;Parent=Rr05697.t1.mrna1;Target=Rr05697.t1 427 750 +
SC0000001	rubus_genome	exon	3163381	3163540	100	+	.	ID=Rr05697.t1.mrna1.exon3;Name=Rr05697.t1;Parent=Rr05697.t1.mrna1;Target=Rr05697.t1 751 910 +
SC0000001	rubus_genome	exon	3163943	3164208	100	+	.	ID=Rr05697.t1.mrna1.exon4;Name=Rr05697.t1;Parent=Rr05697.t1.mrna1;Target=Rr05697.t1 911 1176 +
SC0000001	rubus_genome	CDS	3161993	3162418	100	+	0	ID=Rr05697.t1.mrna1.cds1;Name=Rr05697.t1;Parent=Rr05697.t1.mrna1;Target=Rr05697.t1 1 426 +
SC0000001	rubus_genome	CDS	3162956	3163279	100	+	0	ID=Rr05697.t1.mrna1.cds2;Name=Rr05697.t1;Parent=Rr05697.t1.mrna1;Target=Rr05697.t1 427 750 +
SC0000001	rubus_genome	CDS	3163381	3163540	100	+	0	ID=Rr05697.t1.mrna1.cds3;Name=Rr05697.t1;Parent=Rr05697.t1.mrna1;Target=Rr05697.t1 751 910 +
SC0000001	rubus_genome	CDS	3163943	3164208	100	+	1	ID=Rr05697.t1.mrna1.cds4;Name=Rr05697.t1;Parent=Rr05697.t1.mrna1;Target=Rr05697.t1 911 1176 +
SC0000001	rubus_genome	gene	3164620	3166358	.	+	.	ID=Rr05703.t1.path1;Name=Rr05703.t1
SC0000001	rubus_genome	mRNA	3164620	3166358	.	+	.	ID=Rr05703.t1.mrna1;Name=Rr05703.t1;Parent=Rr05703.t1.path1;coverage=99.6;identity=100.0;matches=1739;mismatches=0;indels=0;unknowns=0
SC0000001	rubus_genome	exon	3164620	3166358	100	+	.	ID=Rr05703.t1.mrna1.exon1;Name=Rr05703.t1;Parent=Rr05703.t1.mrna1;Target=Rr05703.t1 1739 1 .
SC0000001	rubus_genome	CDS	3164620	3166356	100	+	0	ID=Rr05703.t1.mrna1.cds1;Name=Rr05703.t1;Parent=Rr05703.t1.mrna1;Target=Rr05703.t1 1737 1 .
SC0000001	rubus_genome	gene	3168295	3170727	.	+	.	ID=Rr05707.t1.path1;Name=Rr05707.t1
SC0000001	rubus_genome	mRNA	3168295	3170727	.	+	.	ID=Rr05707.t1.mrna1;Name=Rr05707.t1;Parent=Rr05707.t1.path1;coverage=100.0;identity=100.0;matches=1341;mismatches=0;indels=0;unknowns=0
SC0000001	rubus_genome	exon	3168295	3168499	100	+	.	ID=Rr05707.t1.mrna1.exon1;Name=Rr05707.t1;Parent=Rr05707.t1.mrna1;Target=Rr05707.t1 1 205 +
SC0000001	rubus_genome	exon	3168581	3168657	100	+	.	ID=Rr05707.t1.mrna1.exon2;Name=Rr05707.t1;Parent=Rr05707.t1.mrna1;Target=Rr05707.t1 206 282 +
SC0000001	rubus_genome	exon	3168741	3168843	100	+	.	ID=Rr05707.t1.mrna1.exon3;Name=Rr05707.t1;Parent=Rr05707.t1.mrna1;Target=Rr05707.t1 283 385 +
SC0000001	rubus_genome	exon	3168954	3169051	100	+	.	ID=Rr05707.t1.mrna1.exon4;Name=Rr05707.t1;Parent=Rr05707.t1.mrna1;Target=Rr05707.t1 386 483 +
SC0000001	rubus_genome	exon	3169225	3169355	100	+	.	ID=Rr05707.t1.mrna1.exon5;Name=Rr05707.t1;Parent=Rr05707.t1.mrna1;Target=Rr05707.t1 484 614 +
SC0000001	rubus_genome	exon	3169460	3169568	100	+	.	ID=Rr05707.t1.mrna1.exon6;Name=Rr05707.t1;Parent=Rr05707.t1.mrna1;Target=Rr05707.t1 615 723 +
SC0000001	rubus_genome	exon	3169777	3169968	100	+	.	ID=Rr05707.t1.mrna1.exon7;Name=Rr05707.t1;Parent=Rr05707.t1.mrna1;Target=Rr05707.t1 724 915 +
SC0000001	rubus_genome	exon	3170073	3170209	100	+	.	ID=Rr05707.t1.mrna1.exon8;Name=Rr05707.t1;Parent=Rr05707.t1.mrna1;Target=Rr05707.t1 916 1052 +
SC0000001	rubus_genome	exon	3170439	3170727	100	+	.	ID=Rr05707.t1.mrna1.exon9;Name=Rr05707.t1;Parent=Rr05707.t1.mrna1;Target=Rr05707.t1 1053 1341 +
SC0000001	rubus_genome	CDS	3168295	3168499	100	+	0	ID=Rr05707.t1.mrna1.cds1;Name=Rr05707.t1;Parent=Rr05707.t1.mrna1;Target=Rr05707.t1 1 205 +
SC0000001	rubus_genome	CDS	3168581	3168657	100	+	1	ID=Rr05707.t1.mrna1.cds2;Name=Rr05707.t1;Parent=Rr05707.t1.mrna1;Target=Rr05707.t1 206 282 +
SC0000001	rubus_genome	CDS	3168741	3168843	100	+	0	ID=Rr05707.t1.mrna1.cds3;Name=Rr05707.t1;Parent=Rr05707.t1.mrna1;Target=Rr05707.t1 283 385 +
SC0000001	rubus_genome	CDS	3168954	3169051	100	+	1	ID=Rr05707.t1.mrna1.cds4;Name=Rr05707.t1;Parent=Rr05707.t1.mrna1;Target=Rr05707.t1 386 483 +
SC0000001	rubus_genome	CDS	3169225	3169355	100	+	0	ID=Rr05707.t1.mrna1.cds5;Name=Rr05707.t1;Parent=Rr05707.t1.mrna1;Target=Rr05707.t1 484 614 +
SC0000001	rubus_genome	CDS	3169460	3169568	100	+	2	ID=Rr05707.t1.mrna1.cds6;Name=Rr05707.t1;Parent=Rr05707.t1.mrna1;Target=Rr05707.t1 615 723 +
SC0000001	rubus_genome	CDS	3169777	3169968	100	+	0	ID=Rr05707.t1.mrna1.cds7;Name=Rr05707.t1;Parent=Rr05707.t1.mrna1;Target=Rr05707.t1 724 915 +
SC0000001	rubus_genome	CDS	3170073	3170209	100	+	0	ID=Rr05707.t1.mrna1.cds8;Name=Rr05707.t1;Parent=Rr05707.t1.mrna1;Target=Rr05707.t1 916 1052 +
SC0000001	rubus_genome	CDS	3170439	3170727	100	+	2	ID=Rr05707.t1.mrna1.cds9;Name=Rr05707.t1;Parent=Rr05707.t1.mrna1;Target=Rr05707.t1 1053 1341 +
SC0000001	rubus_genome	gene	3171797	3177152	.	+	.	ID=Rr05712.t1.path1;Name=Rr05712.t1
SC0000001	rubus_genome	mRNA	3171797	3177152	.	+	.	ID=Rr05712.t1.mrna1;Name=Rr05712.t1;Parent=Rr05712.t1.path1;coverage=100.0;identity=100.0;matches=1398;mismatches=0;indels=0;unknowns=0
SC0000001	rubus_genome	exon	3171797	3171883	100	+	.	ID=Rr05712.t1.mrna1.exon1;Name=Rr05712.t1;Parent=Rr05712.t1.mrna1;Target=Rr05712.t1 1 87 +
SC0000001	rubus_genome	exon	3172820	3172857	100	+	.	ID=Rr05712.t1.mrna1.exon2;Name=Rr05712.t1;Parent=Rr05712.t1.mrna1;Target=Rr05712.t1 88 125 +
SC0000001	rubus_genome	exon	3172957	3172979	100	+	.	ID=Rr05712.t1.mrna1.exon3;Name=Rr05712.t1;Parent=Rr05712.t1.mrna1;Target=Rr05712.t1 126 148 +
SC0000001	rubus_genome	exon	3173238	3173344	100	+	.	ID=Rr05712.t1.mrna1.exon4;Name=Rr05712.t1;Parent=Rr05712.t1.mrna1;Target=Rr05712.t1 149 255 +
SC0000001	rubus_genome	exon	3173429	3173480	100	+	.	ID=Rr05712.t1.mrna1.exon5;Name=Rr05712.t1;Parent=Rr05712.t1.mrna1;Target=Rr05712.t1 256 307 +
SC0000001	rubus_genome	exon	3173569	3173650	100	+	.	ID=Rr05712.t1.mrna1.exon6;Name=Rr05712.t1;Parent=Rr05712.t1.mrna1;Target=Rr05712.t1 308 389 +
SC0000001	rubus_genome	exon	3174204	3174294	100	+	.	ID=Rr05712.t1.mrna1.exon7;Name=Rr05712.t1;Parent=Rr05712.t1.mrna1;Target=Rr05712.t1 390 480 +
SC0000001	rubus_genome	exon	3174669	3174707	100	+	.	ID=Rr05712.t1.mrna1.exon8;Name=Rr05712.t1;Parent=Rr05712.t1.mrna1;Target=Rr05712.t1 481 519 +
SC0000001	rubus_genome	exon	3174838	3174905	100	+	.	ID=Rr05712.t1.mrna1.exon9;Name=Rr05712.t1;Parent=Rr05712.t1.mrna1;Target=Rr05712.t1 520 587 +
SC0000001	rubus_genome	exon	3175020	3175082	100	+	.	ID=Rr05712.t1.mrna1.exon10;Name=Rr05712.t1;Parent=Rr05712.t1.mrna1;Target=Rr05712.t1 588 650 +
SC0000001	rubus_genome	exon	3175311	3175366	100	+	.	ID=Rr05712.t1.mrna1.exon11;Name=Rr05712.t1;Parent=Rr05712.t1.mrna1;Target=Rr05712.t1 651 706 +
SC0000001	rubus_genome	exon	3175452	3175525	100	+	.	ID=Rr05712.t1.mrna1.exon12;Name=Rr05712.t1;Parent=Rr05712.t1.mrna1;Target=Rr05712.t1 707 780 +
SC0000001	rubus_genome	exon	3175602	3175694	100	+	.	ID=Rr05712.t1.mrna1.exon13;Name=Rr05712.t1;Parent=Rr05712.t1.mrna1;Target=Rr05712.t1 781 873 +
SC0000001	rubus_genome	exon	3175777	3175878	100	+	.	ID=Rr05712.t1.mrna1.exon14;Name=Rr05712.t1;Parent=Rr05712.t1.mrna1;Target=Rr05712.t1 874 975 +
SC0000001	rubus_genome	exon	3176030	3176110	100	+	.	ID=Rr05712.t1.mrna1.exon15;Name=Rr05712.t1;Parent=Rr05712.t1.mrna1;Target=Rr05712.t1 976 1056 +
SC0000001	rubus_genome	exon	3176200	3176291	100	+	.	ID=Rr05712.t1.mrna1.exon16;Name=Rr05712.t1;Parent=Rr05712.t1.mrna1;Target=Rr05712.t1 1057 1148 +
SC0000001	rubus_genome	exon	3176412	3176427	100	+	.	ID=Rr05712.t1.mrna1.exon17;Name=Rr05712.t1;Parent=Rr05712.t1.mrna1;Target=Rr05712.t1 1149 1164 +
SC0000001	rubus_genome	exon	3176829	3176939	100	+	.	ID=Rr05712.t1.mrna1.exon18;Name=Rr05712.t1;Parent=Rr05712.t1.mrna1;Target=Rr05712.t1 1165 1275 +
SC0000001	rubus_genome	exon	3177030	3177152	100	+	.	ID=Rr05712.t1.mrna1.exon19;Name=Rr05712.t1;Parent=Rr05712.t1.mrna1;Target=Rr05712.t1 1276 1398 +
SC0000001	rubus_genome	CDS	3171797	3171883	100	+	0	ID=Rr05712.t1.mrna1.cds1;Name=Rr05712.t1;Parent=Rr05712.t1.mrna1;Target=Rr05712.t1 1 87 +
SC0000001	rubus_genome	CDS	3172820	3172857	100	+	0	ID=Rr05712.t1.mrna1.cds2;Name=Rr05712.t1;Parent=Rr05712.t1.mrna1;Target=Rr05712.t1 88 125 +
SC0000001	rubus_genome	CDS	3172957	3172979	100	+	2	ID=Rr05712.t1.mrna1.cds3;Name=Rr05712.t1;Parent=Rr05712.t1.mrna1;Target=Rr05712.t1 126 148 +
SC0000001	rubus_genome	CDS	3173238	3173344	100	+	1	ID=Rr05712.t1.mrna1.cds4;Name=Rr05712.t1;Parent=Rr05712.t1.mrna1;Target=Rr05712.t1 149 255 +
SC0000001	rubus_genome	CDS	3173429	3173480	100	+	0	ID=Rr05712.t1.mrna1.cds5;Name=Rr05712.t1;Parent=Rr05712.t1.mrna1;Target=Rr05712.t1 256 307 +
SC0000001	rubus_genome	CDS	3173569	3173650	100	+	1	ID=Rr05712.t1.mrna1.cds6;Name=Rr05712.t1;Parent=Rr05712.t1.mrna1;Target=Rr05712.t1 308 389 +
SC0000001	rubus_genome	CDS	3174204	3174294	100	+	2	ID=Rr05712.t1.mrna1.cds7;Name=Rr05712.t1;Parent=Rr05712.t1.mrna1;Target=Rr05712.t1 390 480 +
SC0000001	rubus_genome	CDS	3174669	3174707	100	+	0	ID=Rr05712.t1.mrna1.cds8;Name=Rr05712.t1;Parent=Rr05712.t1.mrna1;Target=Rr05712.t1 481 519 +
SC0000001	rubus_genome	CDS	3174838	3174905	100	+	0	ID=Rr05712.t1.mrna1.cds9;Name=Rr05712.t1;Parent=Rr05712.t1.mrna1;Target=Rr05712.t1 520 587 +
SC0000001	rubus_genome	CDS	3175020	3175082	100	+	2	ID=Rr05712.t1.mrna1.cds10;Name=Rr05712.t1;Parent=Rr05712.t1.mrna1;Target=Rr05712.t1 588 650 +
SC0000001	rubus_genome	CDS	3175311	3175366	100	+	2	ID=Rr05712.t1.mrna1.cds11;Name=Rr05712.t1;Parent=Rr05712.t1.mrna1;Target=Rr05712.t1 651 706 +
SC0000001	rubus_genome	CDS	3175452	3175525	100	+	1	ID=Rr05712.t1.mrna1.cds12;Name=Rr05712.t1;Parent=Rr05712.t1.mrna1;Target=Rr05712.t1 707 780 +
SC0000001	rubus_genome	CDS	3175602	3175694	100	+	0	ID=Rr05712.t1.mrna1.cds13;Name=Rr05712.t1;Parent=Rr05712.t1.mrna1;Target=Rr05712.t1 781 873 +
SC0000001	rubus_genome	CDS	3175777	3175878	100	+	0	ID=Rr05712.t1.mrna1.cds14;Name=Rr05712.t1;Parent=Rr05712.t1.mrna1;Target=Rr05712.t1 874 975 +
SC0000001	rubus_genome	CDS	3176030	3176110	100	+	0	ID=Rr05712.t1.mrna1.cds15;Name=Rr05712.t1;Parent=Rr05712.t1.mrna1;Target=Rr05712.t1 976 1056 +
SC0000001	rubus_genome	CDS	3176200	3176291	100	+	0	ID=Rr05712.t1.mrna1.cds16;Name=Rr05712.t1;Parent=Rr05712.t1.mrna1;Target=Rr05712.t1 1057 1148 +
SC0000001	rubus_genome	CDS	3176412	3176427	100	+	2	ID=Rr05712.t1.mrna1.cds17;Name=Rr05712.t1;Parent=Rr05712.t1.mrna1;Target=Rr05712.t1 1149 1164 +
SC0000001	rubus_genome	CDS	3176829	3176939	100	+	0	ID=Rr05712.t1.mrna1.cds18;Name=Rr05712.t1;Parent=Rr05712.t1.mrna1;Target=Rr05712.t1 1165 1275 +
SC0000001	rubus_genome	CDS	3177030	3177152	100	+	0	ID=Rr05712.t1.mrna1.cds19;Name=Rr05712.t1;Parent=Rr05712.t1.mrna1;Target=Rr05712.t1 1276 1398 +
SC0000001	rubus_genome	gene	3179167	3183812	.	-	.	ID=Rr05721.t1.path1;Name=Rr05721.t1
SC0000001	rubus_genome	mRNA	3179167	3183812	.	-	.	ID=Rr05721.t1.mrna1;Name=Rr05721.t1;Parent=Rr05721.t1.path1;coverage=100.0;identity=100.0;matches=1704;mismatches=0;indels=0;unknowns=0
SC0000001	rubus_genome	exon	3183462	3183812	100	-	.	ID=Rr05721.t1.mrna1.exon1;Name=Rr05721.t1;Parent=Rr05721.t1.mrna1;Target=Rr05721.t1 1 351 +
SC0000001	rubus_genome	exon	3183070	3183121	100	-	.	ID=Rr05721.t1.mrna1.exon2;Name=Rr05721.t1;Parent=Rr05721.t1.mrna1;Target=Rr05721.t1 352 403 +
SC0000001	rubus_genome	exon	3182834	3182928	100	-	.	ID=Rr05721.t1.mrna1.exon3;Name=Rr05721.t1;Parent=Rr05721.t1.mrna1;Target=Rr05721.t1 404 498 +
SC0000001	rubus_genome	exon	3182464	3182735	100	-	.	ID=Rr05721.t1.mrna1.exon4;Name=Rr05721.t1;Parent=Rr05721.t1.mrna1;Target=Rr05721.t1 499 770 +
SC0000001	rubus_genome	exon	3182251	3182287	100	-	.	ID=Rr05721.t1.mrna1.exon5;Name=Rr05721.t1;Parent=Rr05721.t1.mrna1;Target=Rr05721.t1 771 807 +
SC0000001	rubus_genome	exon	3182010	3182089	100	-	.	ID=Rr05721.t1.mrna1.exon6;Name=Rr05721.t1;Parent=Rr05721.t1.mrna1;Target=Rr05721.t1 808 887 +
SC0000001	rubus_genome	exon	3181869	3181901	100	-	.	ID=Rr05721.t1.mrna1.exon7;Name=Rr05721.t1;Parent=Rr05721.t1.mrna1;Target=Rr05721.t1 888 920 +
SC0000001	rubus_genome	exon	3181658	3181753	100	-	.	ID=Rr05721.t1.mrna1.exon8;Name=Rr05721.t1;Parent=Rr05721.t1.mrna1;Target=Rr05721.t1 921 1016 +
SC0000001	rubus_genome	exon	3181329	3181431	100	-	.	ID=Rr05721.t1.mrna1.exon9;Name=Rr05721.t1;Parent=Rr05721.t1.mrna1;Target=Rr05721.t1 1017 1119 +
SC0000001	rubus_genome	exon	3180752	3180849	100	-	.	ID=Rr05721.t1.mrna1.exon10;Name=Rr05721.t1;Parent=Rr05721.t1.mrna1;Target=Rr05721.t1 1120 1217 +
SC0000001	rubus_genome	exon	3179988	3180110	100	-	.	ID=Rr05721.t1.mrna1.exon11;Name=Rr05721.t1;Parent=Rr05721.t1.mrna1;Target=Rr05721.t1 1218 1340 +
SC0000001	rubus_genome	exon	3179760	3179871	100	-	.	ID=Rr05721.t1.mrna1.exon12;Name=Rr05721.t1;Parent=Rr05721.t1.mrna1;Target=Rr05721.t1 1341 1452 +
SC0000001	rubus_genome	exon	3179391	3179498	100	-	.	ID=Rr05721.t1.mrna1.exon13;Name=Rr05721.t1;Parent=Rr05721.t1.mrna1;Target=Rr05721.t1 1453 1560 +
SC0000001	rubus_genome	exon	3179167	3179310	100	-	.	ID=Rr05721.t1.mrna1.exon14;Name=Rr05721.t1;Parent=Rr05721.t1.mrna1;Target=Rr05721.t1 1561 1704 +
SC0000001	rubus_genome	CDS	3183462	3183812	100	-	0	ID=Rr05721.t1.mrna1.cds1;Name=Rr05721.t1;Parent=Rr05721.t1.mrna1;Target=Rr05721.t1 1 351 +
SC0000001	rubus_genome	CDS	3183070	3183121	100	-	0	ID=Rr05721.t1.mrna1.cds2;Name=Rr05721.t1;Parent=Rr05721.t1.mrna1;Target=Rr05721.t1 352 403 +
SC0000001	rubus_genome	CDS	3182834	3182928	100	-	1	ID=Rr05721.t1.mrna1.cds3;Name=Rr05721.t1;Parent=Rr05721.t1.mrna1;Target=Rr05721.t1 404 498 +
SC0000001	rubus_genome	CDS	3182464	3182735	100	-	0	ID=Rr05721.t1.mrna1.cds4;Name=Rr05721.t1;Parent=Rr05721.t1.mrna1;Target=Rr05721.t1 499 770 +
SC0000001	rubus_genome	CDS	3182251	3182287	100	-	2	ID=Rr05721.t1.mrna1.cds5;Name=Rr05721.t1;Parent=Rr05721.t1.mrna1;Target=Rr05721.t1 771 807 +
SC0000001	rubus_genome	CDS	3182010	3182089	100	-	0	ID=Rr05721.t1.mrna1.cds6;Name=Rr05721.t1;Parent=Rr05721.t1.mrna1;Target=Rr05721.t1 808 887 +
SC0000001	rubus_genome	CDS	3181869	3181901	100	-	2	ID=Rr05721.t1.mrna1.cds7;Name=Rr05721.t1;Parent=Rr05721.t1.mrna1;Target=Rr05721.t1 888 920 +
SC0000001	rubus_genome	CDS	3181658	3181753	100	-	2	ID=Rr05721.t1.mrna1.cds8;Name=Rr05721.t1;Parent=Rr05721.t1.mrna1;Target=Rr05721.t1 921 1016 +
SC0000001	rubus_genome	CDS	3181329	3181431	100	-	2	ID=Rr05721.t1.mrna1.cds9;Name=Rr05721.t1;Parent=Rr05721.t1.mrna1;Target=Rr05721.t1 1017 1119 +
SC0000001	rubus_genome	CDS	3180752	3180849	100	-	0	ID=Rr05721.t1.mrna1.cds10;Name=Rr05721.t1;Parent=Rr05721.t1.mrna1;Target=Rr05721.t1 1120 1217 +
SC0000001	rubus_genome	CDS	3179988	3180110	100	-	2	ID=Rr05721.t1.mrna1.cds11;Name=Rr05721.t1;Parent=Rr05721.t1.mrna1;Target=Rr05721.t1 1218 1340 +
SC0000001	rubus_genome	CDS	3179760	3179871	100	-	2	ID=Rr05721.t1.mrna1.cds12;Name=Rr05721.t1;Parent=Rr05721.t1.mrna1;Target=Rr05721.t1 1341 1452 +
SC0000001	rubus_genome	CDS	3179391	3179498	100	-	0	ID=Rr05721.t1.mrna1.cds13;Name=Rr05721.t1;Parent=Rr05721.t1.mrna1;Target=Rr05721.t1 1453 1560 +
SC0000001	rubus_genome	CDS	3179167	3179310	100	-	0	ID=Rr05721.t1.mrna1.cds14;Name=Rr05721.t1;Parent=Rr05721.t1.mrna1;Target=Rr05721.t1 1561 1704 +
SC0000001	rubus_genome	gene	3186518	3191383	.	+	.	ID=Rr05727.t1.path1;Name=Rr05727.t1
SC0000001	rubus_genome	mRNA	3186518	3191383	.	+	.	ID=Rr05727.t1.mrna1;Name=Rr05727.t1;Parent=Rr05727.t1.path1;coverage=100.0;identity=100.0;matches=2808;mismatches=0;indels=0;unknowns=0
SC0000001	rubus_genome	exon	3186518	3186977	100	+	.	ID=Rr05727.t1.mrna1.exon1;Name=Rr05727.t1;Parent=Rr05727.t1.mrna1;Target=Rr05727.t1 1 460 +
SC0000001	rubus_genome	exon	3188392	3188648	100	+	.	ID=Rr05727.t1.mrna1.exon2;Name=Rr05727.t1;Parent=Rr05727.t1.mrna1;Target=Rr05727.t1 461 717 +
SC0000001	rubus_genome	exon	3188779	3188931	100	+	.	ID=Rr05727.t1.mrna1.exon3;Name=Rr05727.t1;Parent=Rr05727.t1.mrna1;Target=Rr05727.t1 718 870 +
SC0000001	rubus_genome	exon	3189093	3189501	100	+	.	ID=Rr05727.t1.mrna1.exon4;Name=Rr05727.t1;Parent=Rr05727.t1.mrna1;Target=Rr05727.t1 871 1279 +
SC0000001	rubus_genome	exon	3189651	3190334	100	+	.	ID=Rr05727.t1.mrna1.exon5;Name=Rr05727.t1;Parent=Rr05727.t1.mrna1;Target=Rr05727.t1 1280 1963 +
SC0000001	rubus_genome	exon	3190433	3191025	100	+	.	ID=Rr05727.t1.mrna1.exon6;Name=Rr05727.t1;Parent=Rr05727.t1.mrna1;Target=Rr05727.t1 1964 2556 +
SC0000001	rubus_genome	exon	3191132	3191383	100	+	.	ID=Rr05727.t1.mrna1.exon7;Name=Rr05727.t1;Parent=Rr05727.t1.mrna1;Target=Rr05727.t1 2557 2808 +
SC0000001	rubus_genome	CDS	3186518	3186977	100	+	0	ID=Rr05727.t1.mrna1.cds1;Name=Rr05727.t1;Parent=Rr05727.t1.mrna1;Target=Rr05727.t1 1 460 +
SC0000001	rubus_genome	CDS	3188392	3188648	100	+	1	ID=Rr05727.t1.mrna1.cds2;Name=Rr05727.t1;Parent=Rr05727.t1.mrna1;Target=Rr05727.t1 461 717 +
SC0000001	rubus_genome	CDS	3188779	3188931	100	+	0	ID=Rr05727.t1.mrna1.cds3;Name=Rr05727.t1;Parent=Rr05727.t1.mrna1;Target=Rr05727.t1 718 870 +
SC0000001	rubus_genome	CDS	3189093	3189501	100	+	0	ID=Rr05727.t1.mrna1.cds4;Name=Rr05727.t1;Parent=Rr05727.t1.mrna1;Target=Rr05727.t1 871 1279 +
SC0000001	rubus_genome	CDS	3189651	3190334	100	+	1	ID=Rr05727.t1.mrna1.cds5;Name=Rr05727.t1;Parent=Rr05727.t1.mrna1;Target=Rr05727.t1 1280 1963 +
SC0000001	rubus_genome	CDS	3190433	3191025	100	+	1	ID=Rr05727.t1.mrna1.cds6;Name=Rr05727.t1;Parent=Rr05727.t1.mrna1;Target=Rr05727.t1 1964 2556 +
SC0000001	rubus_genome	CDS	3191132	3191383	100	+	0	ID=Rr05727.t1.mrna1.cds7;Name=Rr05727.t1;Parent=Rr05727.t1.mrna1;Target=Rr05727.t1 2557 2808 +
SC0000001	rubus_genome	gene	3192073	3193734	.	-	.	ID=Rr05732.t1.path1;Name=Rr05732.t1
SC0000001	rubus_genome	mRNA	3192073	3193734	.	-	.	ID=Rr05732.t1.mrna1;Name=Rr05732.t1;Parent=Rr05732.t1.path1;coverage=100.0;identity=100.0;matches=1260;mismatches=0;indels=0;unknowns=0
SC0000001	rubus_genome	exon	3193206	3193734	100	-	.	ID=Rr05732.t1.mrna1.exon1;Name=Rr05732.t1;Parent=Rr05732.t1.mrna1;Target=Rr05732.t1 1 529 +
SC0000001	rubus_genome	exon	3192073	3192803	100	-	.	ID=Rr05732.t1.mrna1.exon2;Name=Rr05732.t1;Parent=Rr05732.t1.mrna1;Target=Rr05732.t1 530 1260 +
SC0000001	rubus_genome	CDS	3193206	3193734	100	-	0	ID=Rr05732.t1.mrna1.cds1;Name=Rr05732.t1;Parent=Rr05732.t1.mrna1;Target=Rr05732.t1 1 529 +
SC0000001	rubus_genome	CDS	3192073	3192803	100	-	1	ID=Rr05732.t1.mrna1.cds2;Name=Rr05732.t1;Parent=Rr05732.t1.mrna1;Target=Rr05732.t1 530 1260 +
SC0000001	rubus_genome	gene	3195512	3197916	.	+	.	ID=Rr05738.t1.path1;Name=Rr05738.t1
SC0000001	rubus_genome	mRNA	3195512	3197916	.	+	.	ID=Rr05738.t1.mrna1;Name=Rr05738.t1;Parent=Rr05738.t1.path1;coverage=100.0;identity=100.0;matches=1767;mismatches=0;indels=0;unknowns=0
SC0000001	rubus_genome	exon	3195512	3196163	100	+	.	ID=Rr05738.t1.mrna1.exon1;Name=Rr05738.t1;Parent=Rr05738.t1.mrna1;Target=Rr05738.t1 1 652 +
SC0000001	rubus_genome	exon	3196255	3196302	100	+	.	ID=Rr05738.t1.mrna1.exon2;Name=Rr05738.t1;Parent=Rr05738.t1.mrna1;Target=Rr05738.t1 653 700 +
SC0000001	rubus_genome	exon	3196401	3196523	100	+	.	ID=Rr05738.t1.mrna1.exon3;Name=Rr05738.t1;Parent=Rr05738.t1.mrna1;Target=Rr05738.t1 701 823 +
SC0000001	rubus_genome	exon	3196607	3196720	100	+	.	ID=Rr05738.t1.mrna1.exon4;Name=Rr05738.t1;Parent=Rr05738.t1.mrna1;Target=Rr05738.t1 824 937 +
SC0000001	rubus_genome	exon	3196834	3197058	100	+	.	ID=Rr05738.t1.mrna1.exon5;Name=Rr05738.t1;Parent=Rr05738.t1.mrna1;Target=Rr05738.t1 938 1162 +
SC0000001	rubus_genome	exon	3197138	3197253	100	+	.	ID=Rr05738.t1.mrna1.exon6;Name=Rr05738.t1;Parent=Rr05738.t1.mrna1;Target=Rr05738.t1 1163 1278 +
SC0000001	rubus_genome	exon	3197339	3197599	100	+	.	ID=Rr05738.t1.mrna1.exon7;Name=Rr05738.t1;Parent=Rr05738.t1.mrna1;Target=Rr05738.t1 1279 1539 +
SC0000001	rubus_genome	exon	3197689	3197916	100	+	.	ID=Rr05738.t1.mrna1.exon8;Name=Rr05738.t1;Parent=Rr05738.t1.mrna1;Target=Rr05738.t1 1540 1767 +
SC0000001	rubus_genome	CDS	3195512	3196163	100	+	0	ID=Rr05738.t1.mrna1.cds1;Name=Rr05738.t1;Parent=Rr05738.t1.mrna1;Target=Rr05738.t1 1 652 +
SC0000001	rubus_genome	CDS	3196255	3196302	100	+	1	ID=Rr05738.t1.mrna1.cds2;Name=Rr05738.t1;Parent=Rr05738.t1.mrna1;Target=Rr05738.t1 653 700 +
SC0000001	rubus_genome	CDS	3196401	3196523	100	+	1	ID=Rr05738.t1.mrna1.cds3;Name=Rr05738.t1;Parent=Rr05738.t1.mrna1;Target=Rr05738.t1 701 823 +
SC0000001	rubus_genome	CDS	3196607	3196720	100	+	1	ID=Rr05738.t1.mrna1.cds4;Name=Rr05738.t1;Parent=Rr05738.t1.mrna1;Target=Rr05738.t1 824 937 +
SC0000001	rubus_genome	CDS	3196834	3197058	100	+	1	ID=Rr05738.t1.mrna1.cds5;Name=Rr05738.t1;Parent=Rr05738.t1.mrna1;Target=Rr05738.t1 938 1162 +
SC0000001	rubus_genome	CDS	3197138	3197253	100	+	1	ID=Rr05738.t1.mrna1.cds6;Name=Rr05738.t1;Parent=Rr05738.t1.mrna1;Target=Rr05738.t1 1163 1278 +
SC0000001	rubus_genome	CDS	3197339	3197599	100	+	0	ID=Rr05738.t1.mrna1.cds7;Name=Rr05738.t1;Parent=Rr05738.t1.mrna1;Target=Rr05738.t1 1279 1539 +
SC0000001	rubus_genome	CDS	3197689	3197916	100	+	0	ID=Rr05738.t1.mrna1.cds8;Name=Rr05738.t1;Parent=Rr05738.t1.mrna1;Target=Rr05738.t1 1540 1767 +
SC0000001	rubus_genome	gene	3198226	3200265	.	-	.	ID=Rr05745.t2.path1;Name=Rr05745.t2
SC0000001	rubus_genome	mRNA	3198226	3200265	.	-	.	ID=Rr05745.t2.mrna1;Name=Rr05745.t2;Parent=Rr05745.t2.path1;coverage=100.0;identity=100.0;matches=2040;mismatches=0;indels=0;unknowns=0
SC0000001	rubus_genome	exon	3198226	3200265	100	-	.	ID=Rr05745.t2.mrna1.exon1;Name=Rr05745.t2;Parent=Rr05745.t2.mrna1;Target=Rr05745.t2 2040 1 .
SC0000001	rubus_genome	CDS	3198226	3200265	100	-	0	ID=Rr05745.t2.mrna1.cds1;Name=Rr05745.t2;Parent=Rr05745.t2.mrna1;Target=Rr05745.t2 2040 1 .
SC0000001	rubus_genome	gene	3202345	3203583	.	+	.	ID=Rr05754.t1.path1;Name=Rr05754.t1
SC0000001	rubus_genome	mRNA	3202345	3203583	.	+	.	ID=Rr05754.t1.mrna1;Name=Rr05754.t1;Parent=Rr05754.t1.path1;coverage=100.0;identity=100.0;matches=924;mismatches=0;indels=0;unknowns=0
SC0000001	rubus_genome	exon	3202345	3202576	100	+	.	ID=Rr05754.t1.mrna1.exon1;Name=Rr05754.t1;Parent=Rr05754.t1.mrna1;Target=Rr05754.t1 1 232 +
SC0000001	rubus_genome	exon	3202675	3202775	100	+	.	ID=Rr05754.t1.mrna1.exon2;Name=Rr05754.t1;Parent=Rr05754.t1.mrna1;Target=Rr05754.t1 233 333 +
SC0000001	rubus_genome	exon	3202914	3203122	100	+	.	ID=Rr05754.t1.mrna1.exon3;Name=Rr05754.t1;Parent=Rr05754.t1.mrna1;Target=Rr05754.t1 334 542 +
SC0000001	rubus_genome	exon	3203202	3203583	100	+	.	ID=Rr05754.t1.mrna1.exon4;Name=Rr05754.t1;Parent=Rr05754.t1.mrna1;Target=Rr05754.t1 543 924 +
SC0000001	rubus_genome	CDS	3202345	3202576	100	+	0	ID=Rr05754.t1.mrna1.cds1;Name=Rr05754.t1;Parent=Rr05754.t1.mrna1;Target=Rr05754.t1 1 232 +
SC0000001	rubus_genome	CDS	3202675	3202775	100	+	1	ID=Rr05754.t1.mrna1.cds2;Name=Rr05754.t1;Parent=Rr05754.t1.mrna1;Target=Rr05754.t1 233 333 +
SC0000001	rubus_genome	CDS	3202914	3203122	100	+	0	ID=Rr05754.t1.mrna1.cds3;Name=Rr05754.t1;Parent=Rr05754.t1.mrna1;Target=Rr05754.t1 334 542 +
SC0000001	rubus_genome	CDS	3203202	3203583	100	+	2	ID=Rr05754.t1.mrna1.cds4;Name=Rr05754.t1;Parent=Rr05754.t1.mrna1;Target=Rr05754.t1 543 924 +
SC0000001	rubus_genome	gene	3204233	3207984	.	-	.	ID=Rr05762.t2.path1;Name=Rr05762.t2
SC0000001	rubus_genome	mRNA	3204233	3207984	.	-	.	ID=Rr05762.t2.mrna1;Name=Rr05762.t2;Parent=Rr05762.t2.path1;coverage=100.0;identity=100.0;matches=1608;mismatches=0;indels=0;unknowns=0
SC0000001	rubus_genome	exon	3207918	3207984	100	-	.	ID=Rr05762.t2.mrna1.exon1;Name=Rr05762.t2;Parent=Rr05762.t2.mrna1;Target=Rr05762.t2 1 67 +
SC0000001	rubus_genome	exon	3206966	3207103	100	-	.	ID=Rr05762.t2.mrna1.exon2;Name=Rr05762.t2;Parent=Rr05762.t2.mrna1;Target=Rr05762.t2 68 205 +
SC0000001	rubus_genome	exon	3206681	3206823	100	-	.	ID=Rr05762.t2.mrna1.exon3;Name=Rr05762.t2;Parent=Rr05762.t2.mrna1;Target=Rr05762.t2 206 348 +
SC0000001	rubus_genome	exon	3206434	3206587	100	-	.	ID=Rr05762.t2.mrna1.exon4;Name=Rr05762.t2;Parent=Rr05762.t2.mrna1;Target=Rr05762.t2 349 502 +
SC0000001	rubus_genome	exon	3206115	3206344	100	-	.	ID=Rr05762.t2.mrna1.exon5;Name=Rr05762.t2;Parent=Rr05762.t2.mrna1;Target=Rr05762.t2 503 732 +
SC0000001	rubus_genome	exon	3205830	3205919	100	-	.	ID=Rr05762.t2.mrna1.exon6;Name=Rr05762.t2;Parent=Rr05762.t2.mrna1;Target=Rr05762.t2 733 822 +
SC0000001	rubus_genome	exon	3205303	3205476	100	-	.	ID=Rr05762.t2.mrna1.exon7;Name=Rr05762.t2;Parent=Rr05762.t2.mrna1;Target=Rr05762.t2 823 996 +
SC0000001	rubus_genome	exon	3205046	3205183	100	-	.	ID=Rr05762.t2.mrna1.exon8;Name=Rr05762.t2;Parent=Rr05762.t2.mrna1;Target=Rr05762.t2 997 1134 +
SC0000001	rubus_genome	exon	3204743	3204880	100	-	.	ID=Rr05762.t2.mrna1.exon9;Name=Rr05762.t2;Parent=Rr05762.t2.mrna1;Target=Rr05762.t2 1135 1272 +
SC0000001	rubus_genome	exon	3204589	3204650	100	-	.	ID=Rr05762.t2.mrna1.exon10;Name=Rr05762.t2;Parent=Rr05762.t2.mrna1;Target=Rr05762.t2 1273 1334 +
SC0000001	rubus_genome	exon	3204233	3204506	100	-	.	ID=Rr05762.t2.mrna1.exon11;Name=Rr05762.t2;Parent=Rr05762.t2.mrna1;Target=Rr05762.t2 1335 1608 +
SC0000001	rubus_genome	CDS	3207918	3207984	100	-	0	ID=Rr05762.t2.mrna1.cds1;Name=Rr05762.t2;Parent=Rr05762.t2.mrna1;Target=Rr05762.t2 1 67 +
SC0000001	rubus_genome	CDS	3206966	3207103	100	-	1	ID=Rr05762.t2.mrna1.cds2;Name=Rr05762.t2;Parent=Rr05762.t2.mrna1;Target=Rr05762.t2 68 205 +
SC0000001	rubus_genome	CDS	3206681	3206823	100	-	1	ID=Rr05762.t2.mrna1.cds3;Name=Rr05762.t2;Parent=Rr05762.t2.mrna1;Target=Rr05762.t2 206 348 +
SC0000001	rubus_genome	CDS	3206434	3206587	100	-	0	ID=Rr05762.t2.mrna1.cds4;Name=Rr05762.t2;Parent=Rr05762.t2.mrna1;Target=Rr05762.t2 349 502 +
SC0000001	rubus_genome	CDS	3206115	3206344	100	-	1	ID=Rr05762.t2.mrna1.cds5;Name=Rr05762.t2;Parent=Rr05762.t2.mrna1;Target=Rr05762.t2 503 732 +
SC0000001	rubus_genome	CDS	3205830	3205919	100	-	0	ID=Rr05762.t2.mrna1.cds6;Name=Rr05762.t2;Parent=Rr05762.t2.mrna1;Target=Rr05762.t2 733 822 +
SC0000001	rubus_genome	CDS	3205303	3205476	100	-	0	ID=Rr05762.t2.mrna1.cds7;Name=Rr05762.t2;Parent=Rr05762.t2.mrna1;Target=Rr05762.t2 823 996 +
SC0000001	rubus_genome	CDS	3205046	3205183	100	-	0	ID=Rr05762.t2.mrna1.cds8;Name=Rr05762.t2;Parent=Rr05762.t2.mrna1;Target=Rr05762.t2 997 1134 +
SC0000001	rubus_genome	CDS	3204743	3204880	100	-	0	ID=Rr05762.t2.mrna1.cds9;Name=Rr05762.t2;Parent=Rr05762.t2.mrna1;Target=Rr05762.t2 1135 1272 +
SC0000001	rubus_genome	CDS	3204589	3204650	100	-	0	ID=Rr05762.t2.mrna1.cds10;Name=Rr05762.t2;Parent=Rr05762.t2.mrna1;Target=Rr05762.t2 1273 1334 +
SC0000001	rubus_genome	CDS	3204233	3204506	100	-	2	ID=Rr05762.t2.mrna1.cds11;Name=Rr05762.t2;Parent=Rr05762.t2.mrna1;Target=Rr05762.t2 1335 1608 +
SC0000001	rubus_genome	gene	3215277	3216963	.	-	.	ID=Rr05775.t1.path1;Name=Rr05775.t1
SC0000001	rubus_genome	mRNA	3215277	3216963	.	-	.	ID=Rr05775.t1.mrna1;Name=Rr05775.t1;Parent=Rr05775.t1.path1;coverage=100.0;identity=100.0;matches=1053;mismatches=0;indels=0;unknowns=0
SC0000001	rubus_genome	exon	3216445	3216963	100	-	.	ID=Rr05775.t1.mrna1.exon1;Name=Rr05775.t1;Parent=Rr05775.t1.mrna1;Target=Rr05775.t1 1 519 +
SC0000001	rubus_genome	exon	3215277	3215810	100	-	.	ID=Rr05775.t1.mrna1.exon2;Name=Rr05775.t1;Parent=Rr05775.t1.mrna1;Target=Rr05775.t1 520 1053 +
SC0000001	rubus_genome	CDS	3216445	3216963	100	-	0	ID=Rr05775.t1.mrna1.cds1;Name=Rr05775.t1;Parent=Rr05775.t1.mrna1;Target=Rr05775.t1 1 519 +
SC0000001	rubus_genome	CDS	3215277	3215810	100	-	0	ID=Rr05775.t1.mrna1.cds2;Name=Rr05775.t1;Parent=Rr05775.t1.mrna1;Target=Rr05775.t1 520 1053 +
SC0000001	rubus_genome	gene	3217291	3221879	.	-	.	ID=Rr05779.t1.path1;Name=Rr05779.t1
SC0000001	rubus_genome	mRNA	3217291	3221879	.	-	.	ID=Rr05779.t1.mrna1;Name=Rr05779.t1;Parent=Rr05779.t1.path1;coverage=100.0;identity=100.0;matches=4293;mismatches=0;indels=0;unknowns=0
SC0000001	rubus_genome	exon	3220677	3221879	100	-	.	ID=Rr05779.t1.mrna1.exon1;Name=Rr05779.t1;Parent=Rr05779.t1.mrna1;Target=Rr05779.t1 1 1203 +
SC0000001	rubus_genome	exon	3217291	3220380	100	-	.	ID=Rr05779.t1.mrna1.exon2;Name=Rr05779.t1;Parent=Rr05779.t1.mrna1;Target=Rr05779.t1 1204 4293 +
SC0000001	rubus_genome	CDS	3220677	3221879	100	-	0	ID=Rr05779.t1.mrna1.cds1;Name=Rr05779.t1;Parent=Rr05779.t1.mrna1;Target=Rr05779.t1 1 1203 +
SC0000001	rubus_genome	CDS	3217291	3220380	100	-	0	ID=Rr05779.t1.mrna1.cds2;Name=Rr05779.t1;Parent=Rr05779.t1.mrna1;Target=Rr05779.t1 1204 4293 +
SC0000001	rubus_genome	gene	3249052	3251103	.	+	.	ID=Rr05810.t1.path1;Name=Rr05810.t1
SC0000001	rubus_genome	mRNA	3249052	3251103	.	+	.	ID=Rr05810.t1.mrna1;Name=Rr05810.t1;Parent=Rr05810.t1.path1;coverage=100.0;identity=100.0;matches=2052;mismatches=0;indels=0;unknowns=0
SC0000001	rubus_genome	exon	3249052	3251103	100	+	.	ID=Rr05810.t1.mrna1.exon1;Name=Rr05810.t1;Parent=Rr05810.t1.mrna1;Target=Rr05810.t1 2052 1 .
SC0000001	rubus_genome	CDS	3249052	3251103	100	+	0	ID=Rr05810.t1.mrna1.cds1;Name=Rr05810.t1;Parent=Rr05810.t1.mrna1;Target=Rr05810.t1 2052 1 .
SC0000001	rubus_genome	gene	3255843	3258738	.	+	.	ID=Rr05817.t1.path1;Name=Rr05817.t1
SC0000001	rubus_genome	mRNA	3255843	3258738	.	+	.	ID=Rr05817.t1.mrna1;Name=Rr05817.t1;Parent=Rr05817.t1.path1;coverage=100.0;identity=100.0;matches=1008;mismatches=0;indels=0;unknowns=0
SC0000001	rubus_genome	exon	3255843	3256017	100	+	.	ID=Rr05817.t1.mrna1.exon1;Name=Rr05817.t1;Parent=Rr05817.t1.mrna1;Target=Rr05817.t1 1 175 +
SC0000001	rubus_genome	exon	3256741	3256817	100	+	.	ID=Rr05817.t1.mrna1.exon2;Name=Rr05817.t1;Parent=Rr05817.t1.mrna1;Target=Rr05817.t1 176 252 +
SC0000001	rubus_genome	exon	3256912	3257034	100	+	.	ID=Rr05817.t1.mrna1.exon3;Name=Rr05817.t1;Parent=Rr05817.t1.mrna1;Target=Rr05817.t1 253 375 +
SC0000001	rubus_genome	exon	3257292	3257396	100	+	.	ID=Rr05817.t1.mrna1.exon4;Name=Rr05817.t1;Parent=Rr05817.t1.mrna1;Target=Rr05817.t1 376 480 +
SC0000001	rubus_genome	exon	3257677	3257749	100	+	.	ID=Rr05817.t1.mrna1.exon5;Name=Rr05817.t1;Parent=Rr05817.t1.mrna1;Target=Rr05817.t1 481 553 +
SC0000001	rubus_genome	exon	3257837	3257908	100	+	.	ID=Rr05817.t1.mrna1.exon6;Name=Rr05817.t1;Parent=Rr05817.t1.mrna1;Target=Rr05817.t1 554 625 +
SC0000001	rubus_genome	exon	3258000	3258195	100	+	.	ID=Rr05817.t1.mrna1.exon7;Name=Rr05817.t1;Parent=Rr05817.t1.mrna1;Target=Rr05817.t1 626 821 +
SC0000001	rubus_genome	exon	3258452	3258572	100	+	.	ID=Rr05817.t1.mrna1.exon8;Name=Rr05817.t1;Parent=Rr05817.t1.mrna1;Target=Rr05817.t1 822 942 +
SC0000001	rubus_genome	exon	3258673	3258738	100	+	.	ID=Rr05817.t1.mrna1.exon9;Name=Rr05817.t1;Parent=Rr05817.t1.mrna1;Target=Rr05817.t1 943 1008 +
SC0000001	rubus_genome	CDS	3255843	3256017	100	+	0	ID=Rr05817.t1.mrna1.cds1;Name=Rr05817.t1;Parent=Rr05817.t1.mrna1;Target=Rr05817.t1 1 175 +
SC0000001	rubus_genome	CDS	3256741	3256817	100	+	1	ID=Rr05817.t1.mrna1.cds2;Name=Rr05817.t1;Parent=Rr05817.t1.mrna1;Target=Rr05817.t1 176 252 +
SC0000001	rubus_genome	CDS	3256912	3257034	100	+	0	ID=Rr05817.t1.mrna1.cds3;Name=Rr05817.t1;Parent=Rr05817.t1.mrna1;Target=Rr05817.t1 253 375 +
SC0000001	rubus_genome	CDS	3257292	3257396	100	+	0	ID=Rr05817.t1.mrna1.cds4;Name=Rr05817.t1;Parent=Rr05817.t1.mrna1;Target=Rr05817.t1 376 480 +
SC0000001	rubus_genome	CDS	3257677	3257749	100	+	0	ID=Rr05817.t1.mrna1.cds5;Name=Rr05817.t1;Parent=Rr05817.t1.mrna1;Target=Rr05817.t1 481 553 +
SC0000001	rubus_genome	CDS	3257837	3257908	100	+	1	ID=Rr05817.t1.mrna1.cds6;Name=Rr05817.t1;Parent=Rr05817.t1.mrna1;Target=Rr05817.t1 554 625 +
SC0000001	rubus_genome	CDS	3258000	3258195	100	+	1	ID=Rr05817.t1.mrna1.cds7;Name=Rr05817.t1;Parent=Rr05817.t1.mrna1;Target=Rr05817.t1 626 821 +
SC0000001	rubus_genome	CDS	3258452	3258572	100	+	2	ID=Rr05817.t1.mrna1.cds8;Name=Rr05817.t1;Parent=Rr05817.t1.mrna1;Target=Rr05817.t1 822 942 +
SC0000001	rubus_genome	CDS	3258673	3258738	100	+	0	ID=Rr05817.t1.mrna1.cds9;Name=Rr05817.t1;Parent=Rr05817.t1.mrna1;Target=Rr05817.t1 943 1008 +
SC0000001	rubus_genome	gene	3267927	3269696	.	+	.	ID=Rr05831.t1.path1;Name=Rr05831.t1
SC0000001	rubus_genome	mRNA	3267927	3269696	.	+	.	ID=Rr05831.t1.mrna1;Name=Rr05831.t1;Parent=Rr05831.t1.path1;coverage=100.0;identity=100.0;matches=1770;mismatches=0;indels=0;unknowns=0
SC0000001	rubus_genome	exon	3267927	3269696	100	+	.	ID=Rr05831.t1.mrna1.exon1;Name=Rr05831.t1;Parent=Rr05831.t1.mrna1;Target=Rr05831.t1 1770 1 .
SC0000001	rubus_genome	CDS	3267927	3269696	100	+	0	ID=Rr05831.t1.mrna1.cds1;Name=Rr05831.t1;Parent=Rr05831.t1.mrna1;Target=Rr05831.t1 1770 1 .
SC0000001	rubus_genome	gene	3270248	3276323	.	+	.	ID=Rr05840.t1.path1;Name=Rr05840.t1
SC0000001	rubus_genome	mRNA	3270248	3276323	.	+	.	ID=Rr05840.t1.mrna1;Name=Rr05840.t1;Parent=Rr05840.t1.path1;coverage=100.0;identity=100.0;matches=2490;mismatches=0;indels=0;unknowns=0
SC0000001	rubus_genome	exon	3270248	3270457	100	+	.	ID=Rr05840.t1.mrna1.exon1;Name=Rr05840.t1;Parent=Rr05840.t1.mrna1;Target=Rr05840.t1 1 210 +
SC0000001	rubus_genome	exon	3270873	3270907	100	+	.	ID=Rr05840.t1.mrna1.exon2;Name=Rr05840.t1;Parent=Rr05840.t1.mrna1;Target=Rr05840.t1 211 245 +
SC0000001	rubus_genome	exon	3271085	3271175	100	+	.	ID=Rr05840.t1.mrna1.exon3;Name=Rr05840.t1;Parent=Rr05840.t1.mrna1;Target=Rr05840.t1 246 336 +
SC0000001	rubus_genome	exon	3271813	3271920	100	+	.	ID=Rr05840.t1.mrna1.exon4;Name=Rr05840.t1;Parent=Rr05840.t1.mrna1;Target=Rr05840.t1 337 444 +
SC0000001	rubus_genome	exon	3272057	3272173	100	+	.	ID=Rr05840.t1.mrna1.exon5;Name=Rr05840.t1;Parent=Rr05840.t1.mrna1;Target=Rr05840.t1 445 561 +
SC0000001	rubus_genome	exon	3272260	3272359	100	+	.	ID=Rr05840.t1.mrna1.exon6;Name=Rr05840.t1;Parent=Rr05840.t1.mrna1;Target=Rr05840.t1 562 661 +
SC0000001	rubus_genome	exon	3272460	3272674	100	+	.	ID=Rr05840.t1.mrna1.exon7;Name=Rr05840.t1;Parent=Rr05840.t1.mrna1;Target=Rr05840.t1 662 876 +
SC0000001	rubus_genome	exon	3273094	3273159	100	+	.	ID=Rr05840.t1.mrna1.exon8;Name=Rr05840.t1;Parent=Rr05840.t1.mrna1;Target=Rr05840.t1 877 942 +
SC0000001	rubus_genome	exon	3273270	3273530	100	+	.	ID=Rr05840.t1.mrna1.exon9;Name=Rr05840.t1;Parent=Rr05840.t1.mrna1;Target=Rr05840.t1 943 1203 +
SC0000001	rubus_genome	exon	3273779	3273837	100	+	.	ID=Rr05840.t1.mrna1.exon10;Name=Rr05840.t1;Parent=Rr05840.t1.mrna1;Target=Rr05840.t1 1204 1262 +
SC0000001	rubus_genome	exon	3273920	3273986	100	+	.	ID=Rr05840.t1.mrna1.exon11;Name=Rr05840.t1;Parent=Rr05840.t1.mrna1;Target=Rr05840.t1 1263 1329 +
SC0000001	rubus_genome	exon	3274093	3274422	100	+	.	ID=Rr05840.t1.mrna1.exon12;Name=Rr05840.t1;Parent=Rr05840.t1.mrna1;Target=Rr05840.t1 1330 1659 +
SC0000001	rubus_genome	exon	3274494	3274562	100	+	.	ID=Rr05840.t1.mrna1.exon13;Name=Rr05840.t1;Parent=Rr05840.t1.mrna1;Target=Rr05840.t1 1660 1728 +
SC0000001	rubus_genome	exon	3274630	3274713	100	+	.	ID=Rr05840.t1.mrna1.exon14;Name=Rr05840.t1;Parent=Rr05840.t1.mrna1;Target=Rr05840.t1 1729 1812 +
SC0000001	rubus_genome	exon	3274800	3274887	100	+	.	ID=Rr05840.t1.mrna1.exon15;Name=Rr05840.t1;Parent=Rr05840.t1.mrna1;Target=Rr05840.t1 1813 1900 +
SC0000001	rubus_genome	exon	3275234	3275346	100	+	.	ID=Rr05840.t1.mrna1.exon16;Name=Rr05840.t1;Parent=Rr05840.t1.mrna1;Target=Rr05840.t1 1901 2013 +
SC0000001	rubus_genome	exon	3275444	3275548	100	+	.	ID=Rr05840.t1.mrna1.exon17;Name=Rr05840.t1;Parent=Rr05840.t1.mrna1;Target=Rr05840.t1 2014 2118 +
SC0000001	rubus_genome	exon	3275674	3275717	100	+	.	ID=Rr05840.t1.mrna1.exon18;Name=Rr05840.t1;Parent=Rr05840.t1.mrna1;Target=Rr05840.t1 2119 2162 +
SC0000001	rubus_genome	exon	3275798	3275867	100	+	.	ID=Rr05840.t1.mrna1.exon19;Name=Rr05840.t1;Parent=Rr05840.t1.mrna1;Target=Rr05840.t1 2163 2232 +
SC0000001	rubus_genome	exon	3275946	3276049	100	+	.	ID=Rr05840.t1.mrna1.exon20;Name=Rr05840.t1;Parent=Rr05840.t1.mrna1;Target=Rr05840.t1 2233 2336 +
SC0000001	rubus_genome	exon	3276170	3276323	100	+	.	ID=Rr05840.t1.mrna1.exon21;Name=Rr05840.t1;Parent=Rr05840.t1.mrna1;Target=Rr05840.t1 2337 2490 +
SC0000001	rubus_genome	CDS	3270248	3270457	100	+	0	ID=Rr05840.t1.mrna1.cds1;Name=Rr05840.t1;Parent=Rr05840.t1.mrna1;Target=Rr05840.t1 1 210 +
SC0000001	rubus_genome	CDS	3270873	3270907	100	+	0	ID=Rr05840.t1.mrna1.cds2;Name=Rr05840.t1;Parent=Rr05840.t1.mrna1;Target=Rr05840.t1 211 245 +
SC0000001	rubus_genome	CDS	3271085	3271175	100	+	2	ID=Rr05840.t1.mrna1.cds3;Name=Rr05840.t1;Parent=Rr05840.t1.mrna1;Target=Rr05840.t1 246 336 +
SC0000001	rubus_genome	CDS	3271813	3271920	100	+	0	ID=Rr05840.t1.mrna1.cds4;Name=Rr05840.t1;Parent=Rr05840.t1.mrna1;Target=Rr05840.t1 337 444 +
SC0000001	rubus_genome	CDS	3272057	3272173	100	+	0	ID=Rr05840.t1.mrna1.cds5;Name=Rr05840.t1;Parent=Rr05840.t1.mrna1;Target=Rr05840.t1 445 561 +
SC0000001	rubus_genome	CDS	3272260	3272359	100	+	0	ID=Rr05840.t1.mrna1.cds6;Name=Rr05840.t1;Parent=Rr05840.t1.mrna1;Target=Rr05840.t1 562 661 +
SC0000001	rubus_genome	CDS	3272460	3272674	100	+	1	ID=Rr05840.t1.mrna1.cds7;Name=Rr05840.t1;Parent=Rr05840.t1.mrna1;Target=Rr05840.t1 662 876 +
SC0000001	rubus_genome	CDS	3273094	3273159	100	+	0	ID=Rr05840.t1.mrna1.cds8;Name=Rr05840.t1;Parent=Rr05840.t1.mrna1;Target=Rr05840.t1 877 942 +
SC0000001	rubus_genome	CDS	3273270	3273530	100	+	0	ID=Rr05840.t1.mrna1.cds9;Name=Rr05840.t1;Parent=Rr05840.t1.mrna1;Target=Rr05840.t1 943 1203 +
SC0000001	rubus_genome	CDS	3273779	3273837	100	+	0	ID=Rr05840.t1.mrna1.cds10;Name=Rr05840.t1;Parent=Rr05840.t1.mrna1;Target=Rr05840.t1 1204 1262 +
SC0000001	rubus_genome	CDS	3273920	3273986	100	+	2	ID=Rr05840.t1.mrna1.cds11;Name=Rr05840.t1;Parent=Rr05840.t1.mrna1;Target=Rr05840.t1 1263 1329 +
SC0000001	rubus_genome	CDS	3274093	3274422	100	+	0	ID=Rr05840.t1.mrna1.cds12;Name=Rr05840.t1;Parent=Rr05840.t1.mrna1;Target=Rr05840.t1 1330 1659 +
SC0000001	rubus_genome	CDS	3274494	3274562	100	+	0	ID=Rr05840.t1.mrna1.cds13;Name=Rr05840.t1;Parent=Rr05840.t1.mrna1;Target=Rr05840.t1 1660 1728 +
SC0000001	rubus_genome	CDS	3274630	3274713	100	+	0	ID=Rr05840.t1.mrna1.cds14;Name=Rr05840.t1;Parent=Rr05840.t1.mrna1;Target=Rr05840.t1 1729 1812 +
SC0000001	rubus_genome	CDS	3274800	3274887	100	+	0	ID=Rr05840.t1.mrna1.cds15;Name=Rr05840.t1;Parent=Rr05840.t1.mrna1;Target=Rr05840.t1 1813 1900 +
SC0000001	rubus_genome	CDS	3275234	3275346	100	+	1	ID=Rr05840.t1.mrna1.cds16;Name=Rr05840.t1;Parent=Rr05840.t1.mrna1;Target=Rr05840.t1 1901 2013 +
SC0000001	rubus_genome	CDS	3275444	3275548	100	+	0	ID=Rr05840.t1.mrna1.cds17;Name=Rr05840.t1;Parent=Rr05840.t1.mrna1;Target=Rr05840.t1 2014 2118 +
SC0000001	rubus_genome	CDS	3275674	3275717	100	+	0	ID=Rr05840.t1.mrna1.cds18;Name=Rr05840.t1;Parent=Rr05840.t1.mrna1;Target=Rr05840.t1 2119 2162 +
SC0000001	rubus_genome	CDS	3275798	3275867	100	+	2	ID=Rr05840.t1.mrna1.cds19;Name=Rr05840.t1;Parent=Rr05840.t1.mrna1;Target=Rr05840.t1 2163 2232 +
SC0000001	rubus_genome	CDS	3275946	3276049	100	+	0	ID=Rr05840.t1.mrna1.cds20;Name=Rr05840.t1;Parent=Rr05840.t1.mrna1;Target=Rr05840.t1 2233 2336 +
SC0000001	rubus_genome	CDS	3276170	3276323	100	+	2	ID=Rr05840.t1.mrna1.cds21;Name=Rr05840.t1;Parent=Rr05840.t1.mrna1;Target=Rr05840.t1 2337 2490 +
SC0000001	rubus_genome	gene	3281189	3286906	.	-	.	ID=Rr05853.t1.path1;Name=Rr05853.t1
SC0000001	rubus_genome	mRNA	3281189	3286906	.	-	.	ID=Rr05853.t1.mrna1;Name=Rr05853.t1;Parent=Rr05853.t1.path1;coverage=100.0;identity=100.0;matches=1638;mismatches=0;indels=0;unknowns=0
SC0000001	rubus_genome	exon	3286818	3286906	100	-	.	ID=Rr05853.t1.mrna1.exon1;Name=Rr05853.t1;Parent=Rr05853.t1.mrna1;Target=Rr05853.t1 1 89 +
SC0000001	rubus_genome	exon	3286645	3286733	100	-	.	ID=Rr05853.t1.mrna1.exon2;Name=Rr05853.t1;Parent=Rr05853.t1.mrna1;Target=Rr05853.t1 90 178 +
SC0000001	rubus_genome	exon	3286213	3286302	100	-	.	ID=Rr05853.t1.mrna1.exon3;Name=Rr05853.t1;Parent=Rr05853.t1.mrna1;Target=Rr05853.t1 179 268 +
SC0000001	rubus_genome	exon	3286056	3286118	100	-	.	ID=Rr05853.t1.mrna1.exon4;Name=Rr05853.t1;Parent=Rr05853.t1.mrna1;Target=Rr05853.t1 269 331 +
SC0000001	rubus_genome	exon	3285610	3285744	100	-	.	ID=Rr05853.t1.mrna1.exon5;Name=Rr05853.t1;Parent=Rr05853.t1.mrna1;Target=Rr05853.t1 332 466 +
SC0000001	rubus_genome	exon	3285324	3285432	100	-	.	ID=Rr05853.t1.mrna1.exon6;Name=Rr05853.t1;Parent=Rr05853.t1.mrna1;Target=Rr05853.t1 467 575 +
SC0000001	rubus_genome	exon	3282329	3282360	100	-	.	ID=Rr05853.t1.mrna1.exon7;Name=Rr05853.t1;Parent=Rr05853.t1.mrna1;Target=Rr05853.t1 576 607 +
SC0000001	rubus_genome	exon	3281189	3282219	100	-	.	ID=Rr05853.t1.mrna1.exon8;Name=Rr05853.t1;Parent=Rr05853.t1.mrna1;Target=Rr05853.t1 608 1638 +
SC0000001	rubus_genome	CDS	3286818	3286906	100	-	0	ID=Rr05853.t1.mrna1.cds1;Name=Rr05853.t1;Parent=Rr05853.t1.mrna1;Target=Rr05853.t1 1 89 +
SC0000001	rubus_genome	CDS	3286645	3286733	100	-	2	ID=Rr05853.t1.mrna1.cds2;Name=Rr05853.t1;Parent=Rr05853.t1.mrna1;Target=Rr05853.t1 90 178 +
SC0000001	rubus_genome	CDS	3286213	3286302	100	-	1	ID=Rr05853.t1.mrna1.cds3;Name=Rr05853.t1;Parent=Rr05853.t1.mrna1;Target=Rr05853.t1 179 268 +
SC0000001	rubus_genome	CDS	3286056	3286118	100	-	1	ID=Rr05853.t1.mrna1.cds4;Name=Rr05853.t1;Parent=Rr05853.t1.mrna1;Target=Rr05853.t1 269 331 +
SC0000001	rubus_genome	CDS	3285610	3285744	100	-	1	ID=Rr05853.t1.mrna1.cds5;Name=Rr05853.t1;Parent=Rr05853.t1.mrna1;Target=Rr05853.t1 332 466 +
SC0000001	rubus_genome	CDS	3285324	3285432	100	-	1	ID=Rr05853.t1.mrna1.cds6;Name=Rr05853.t1;Parent=Rr05853.t1.mrna1;Target=Rr05853.t1 467 575 +
SC0000001	rubus_genome	CDS	3282329	3282360	100	-	2	ID=Rr05853.t1.mrna1.cds7;Name=Rr05853.t1;Parent=Rr05853.t1.mrna1;Target=Rr05853.t1 576 607 +
SC0000001	rubus_genome	CDS	3281189	3282219	100	-	1	ID=Rr05853.t1.mrna1.cds8;Name=Rr05853.t1;Parent=Rr05853.t1.mrna1;Target=Rr05853.t1 608 1638 +
SC0000001	rubus_genome	gene	3288301	3293990	.	+	.	ID=Rr05867.t1.path1;Name=Rr05867.t1
SC0000001	rubus_genome	mRNA	3288301	3293990	.	+	.	ID=Rr05867.t1.mrna1;Name=Rr05867.t1;Parent=Rr05867.t1.path1;coverage=100.0;identity=100.0;matches=2505;mismatches=0;indels=0;unknowns=0
SC0000001	rubus_genome	exon	3288301	3288546	100	+	.	ID=Rr05867.t1.mrna1.exon1;Name=Rr05867.t1;Parent=Rr05867.t1.mrna1;Target=Rr05867.t1 1 246 +
SC0000001	rubus_genome	exon	3289331	3289559	100	+	.	ID=Rr05867.t1.mrna1.exon2;Name=Rr05867.t1;Parent=Rr05867.t1.mrna1;Target=Rr05867.t1 247 475 +
SC0000001	rubus_genome	exon	3289671	3289919	100	+	.	ID=Rr05867.t1.mrna1.exon3;Name=Rr05867.t1;Parent=Rr05867.t1.mrna1;Target=Rr05867.t1 476 724 +
SC0000001	rubus_genome	exon	3290341	3290391	100	+	.	ID=Rr05867.t1.mrna1.exon4;Name=Rr05867.t1;Parent=Rr05867.t1.mrna1;Target=Rr05867.t1 725 775 +
SC0000001	rubus_genome	exon	3290741	3291001	100	+	.	ID=Rr05867.t1.mrna1.exon5;Name=Rr05867.t1;Parent=Rr05867.t1.mrna1;Target=Rr05867.t1 776 1036 +
SC0000001	rubus_genome	exon	3292047	3292099	100	+	.	ID=Rr05867.t1.mrna1.exon6;Name=Rr05867.t1;Parent=Rr05867.t1.mrna1;Target=Rr05867.t1 1037 1089 +
SC0000001	rubus_genome	exon	3292194	3292308	100	+	.	ID=Rr05867.t1.mrna1.exon7;Name=Rr05867.t1;Parent=Rr05867.t1.mrna1;Target=Rr05867.t1 1090 1204 +
SC0000001	rubus_genome	exon	3292424	3292678	100	+	.	ID=Rr05867.t1.mrna1.exon8;Name=Rr05867.t1;Parent=Rr05867.t1.mrna1;Target=Rr05867.t1 1205 1459 +
SC0000001	rubus_genome	exon	3292945	3293990	100	+	.	ID=Rr05867.t1.mrna1.exon9;Name=Rr05867.t1;Parent=Rr05867.t1.mrna1;Target=Rr05867.t1 1460 2505 +
SC0000001	rubus_genome	CDS	3288301	3288546	100	+	0	ID=Rr05867.t1.mrna1.cds1;Name=Rr05867.t1;Parent=Rr05867.t1.mrna1;Target=Rr05867.t1 1 246 +
SC0000001	rubus_genome	CDS	3289331	3289559	100	+	0	ID=Rr05867.t1.mrna1.cds2;Name=Rr05867.t1;Parent=Rr05867.t1.mrna1;Target=Rr05867.t1 247 475 +
SC0000001	rubus_genome	CDS	3289671	3289919	100	+	1	ID=Rr05867.t1.mrna1.cds3;Name=Rr05867.t1;Parent=Rr05867.t1.mrna1;Target=Rr05867.t1 476 724 +
SC0000001	rubus_genome	CDS	3290341	3290391	100	+	1	ID=Rr05867.t1.mrna1.cds4;Name=Rr05867.t1;Parent=Rr05867.t1.mrna1;Target=Rr05867.t1 725 775 +
SC0000001	rubus_genome	CDS	3290741	3291001	100	+	1	ID=Rr05867.t1.mrna1.cds5;Name=Rr05867.t1;Parent=Rr05867.t1.mrna1;Target=Rr05867.t1 776 1036 +
SC0000001	rubus_genome	CDS	3292047	3292099	100	+	1	ID=Rr05867.t1.mrna1.cds6;Name=Rr05867.t1;Parent=Rr05867.t1.mrna1;Target=Rr05867.t1 1037 1089 +
SC0000001	rubus_genome	CDS	3292194	3292308	100	+	0	ID=Rr05867.t1.mrna1.cds7;Name=Rr05867.t1;Parent=Rr05867.t1.mrna1;Target=Rr05867.t1 1090 1204 +
SC0000001	rubus_genome	CDS	3292424	3292678	100	+	1	ID=Rr05867.t1.mrna1.cds8;Name=Rr05867.t1;Parent=Rr05867.t1.mrna1;Target=Rr05867.t1 1205 1459 +
SC0000001	rubus_genome	CDS	3292945	3293990	100	+	1	ID=Rr05867.t1.mrna1.cds9;Name=Rr05867.t1;Parent=Rr05867.t1.mrna1;Target=Rr05867.t1 1460 2505 +
SC0000001	rubus_genome	gene	3303574	3310105	.	+	.	ID=Rr05877.t1.path1;Name=Rr05877.t1
SC0000001	rubus_genome	mRNA	3303574	3310105	.	+	.	ID=Rr05877.t1.mrna1;Name=Rr05877.t1;Parent=Rr05877.t1.path1;coverage=100.0;identity=100.0;matches=612;mismatches=0;indels=0;unknowns=0
SC0000001	rubus_genome	exon	3303574	3303715	100	+	.	ID=Rr05877.t1.mrna1.exon1;Name=Rr05877.t1;Parent=Rr05877.t1.mrna1;Target=Rr05877.t1 1 142 +
SC0000001	rubus_genome	exon	3306657	3306971	100	+	.	ID=Rr05877.t1.mrna1.exon2;Name=Rr05877.t1;Parent=Rr05877.t1.mrna1;Target=Rr05877.t1 143 457 +
SC0000001	rubus_genome	exon	3308712	3308805	100	+	.	ID=Rr05877.t1.mrna1.exon3;Name=Rr05877.t1;Parent=Rr05877.t1.mrna1;Target=Rr05877.t1 458 551 +
SC0000001	rubus_genome	exon	3310045	3310105	100	+	.	ID=Rr05877.t1.mrna1.exon4;Name=Rr05877.t1;Parent=Rr05877.t1.mrna1;Target=Rr05877.t1 552 612 +
SC0000001	rubus_genome	CDS	3303574	3303715	100	+	0	ID=Rr05877.t1.mrna1.cds1;Name=Rr05877.t1;Parent=Rr05877.t1.mrna1;Target=Rr05877.t1 1 142 +
SC0000001	rubus_genome	CDS	3306657	3306971	100	+	1	ID=Rr05877.t1.mrna1.cds2;Name=Rr05877.t1;Parent=Rr05877.t1.mrna1;Target=Rr05877.t1 143 457 +
SC0000001	rubus_genome	CDS	3308712	3308805	100	+	1	ID=Rr05877.t1.mrna1.cds3;Name=Rr05877.t1;Parent=Rr05877.t1.mrna1;Target=Rr05877.t1 458 551 +
SC0000001	rubus_genome	CDS	3310045	3310105	100	+	2	ID=Rr05877.t1.mrna1.cds4;Name=Rr05877.t1;Parent=Rr05877.t1.mrna1;Target=Rr05877.t1 552 612 +
SC0000001	rubus_genome	gene	3310134	3312898	.	+	.	ID=Rr05886.t1.path1;Name=Rr05886.t1
SC0000001	rubus_genome	mRNA	3310134	3312898	.	+	.	ID=Rr05886.t1.mrna1;Name=Rr05886.t1;Parent=Rr05886.t1.path1;coverage=100.0;identity=100.0;matches=2601;mismatches=0;indels=0;unknowns=0
SC0000001	rubus_genome	exon	3310134	3312124	100	+	.	ID=Rr05886.t1.mrna1.exon1;Name=Rr05886.t1;Parent=Rr05886.t1.mrna1;Target=Rr05886.t1 1 1991 +
SC0000001	rubus_genome	exon	3312218	3312491	100	+	.	ID=Rr05886.t1.mrna1.exon2;Name=Rr05886.t1;Parent=Rr05886.t1.mrna1;Target=Rr05886.t1 1992 2265 +
SC0000001	rubus_genome	exon	3312563	3312898	100	+	.	ID=Rr05886.t1.mrna1.exon3;Name=Rr05886.t1;Parent=Rr05886.t1.mrna1;Target=Rr05886.t1 2266 2601 +
SC0000001	rubus_genome	CDS	3310134	3312124	100	+	0	ID=Rr05886.t1.mrna1.cds1;Name=Rr05886.t1;Parent=Rr05886.t1.mrna1;Target=Rr05886.t1 1 1991 +
SC0000001	rubus_genome	CDS	3312218	3312491	100	+	2	ID=Rr05886.t1.mrna1.cds2;Name=Rr05886.t1;Parent=Rr05886.t1.mrna1;Target=Rr05886.t1 1992 2265 +
SC0000001	rubus_genome	CDS	3312563	3312898	100	+	0	ID=Rr05886.t1.mrna1.cds3;Name=Rr05886.t1;Parent=Rr05886.t1.mrna1;Target=Rr05886.t1 2266 2601 +
SC0000001	rubus_genome	gene	3318118	3319745	.	-	.	ID=Rr05897.t1.path1;Name=Rr05897.t1
SC0000001	rubus_genome	mRNA	3318118	3319745	.	-	.	ID=Rr05897.t1.mrna1;Name=Rr05897.t1;Parent=Rr05897.t1.path1;coverage=100.0;identity=100.0;matches=1104;mismatches=0;indels=0;unknowns=0
SC0000001	rubus_genome	exon	3319673	3319745	100	-	.	ID=Rr05897.t1.mrna1.exon1;Name=Rr05897.t1;Parent=Rr05897.t1.mrna1;Target=Rr05897.t1 1 73 +
SC0000001	rubus_genome	exon	3319423	3319599	100	-	.	ID=Rr05897.t1.mrna1.exon2;Name=Rr05897.t1;Parent=Rr05897.t1.mrna1;Target=Rr05897.t1 74 250 +
SC0000001	rubus_genome	exon	3319185	3319349	100	-	.	ID=Rr05897.t1.mrna1.exon3;Name=Rr05897.t1;Parent=Rr05897.t1.mrna1;Target=Rr05897.t1 251 415 +
SC0000001	rubus_genome	exon	3318897	3319097	100	-	.	ID=Rr05897.t1.mrna1.exon4;Name=Rr05897.t1;Parent=Rr05897.t1.mrna1;Target=Rr05897.t1 416 616 +
SC0000001	rubus_genome	exon	3318715	3318809	100	-	.	ID=Rr05897.t1.mrna1.exon5;Name=Rr05897.t1;Parent=Rr05897.t1.mrna1;Target=Rr05897.t1 617 711 +
SC0000001	rubus_genome	exon	3318467	3318615	100	-	.	ID=Rr05897.t1.mrna1.exon6;Name=Rr05897.t1;Parent=Rr05897.t1.mrna1;Target=Rr05897.t1 712 860 +
SC0000001	rubus_genome	exon	3318118	3318361	100	-	.	ID=Rr05897.t1.mrna1.exon7;Name=Rr05897.t1;Parent=Rr05897.t1.mrna1;Target=Rr05897.t1 861 1104 +
SC0000001	rubus_genome	CDS	3319673	3319745	100	-	0	ID=Rr05897.t1.mrna1.cds1;Name=Rr05897.t1;Parent=Rr05897.t1.mrna1;Target=Rr05897.t1 1 73 +
SC0000001	rubus_genome	CDS	3319423	3319599	100	-	1	ID=Rr05897.t1.mrna1.cds2;Name=Rr05897.t1;Parent=Rr05897.t1.mrna1;Target=Rr05897.t1 74 250 +
SC0000001	rubus_genome	CDS	3319185	3319349	100	-	1	ID=Rr05897.t1.mrna1.cds3;Name=Rr05897.t1;Parent=Rr05897.t1.mrna1;Target=Rr05897.t1 251 415 +
SC0000001	rubus_genome	CDS	3318897	3319097	100	-	1	ID=Rr05897.t1.mrna1.cds4;Name=Rr05897.t1;Parent=Rr05897.t1.mrna1;Target=Rr05897.t1 416 616 +
SC0000001	rubus_genome	CDS	3318715	3318809	100	-	1	ID=Rr05897.t1.mrna1.cds5;Name=Rr05897.t1;Parent=Rr05897.t1.mrna1;Target=Rr05897.t1 617 711 +
SC0000001	rubus_genome	CDS	3318467	3318615	100	-	0	ID=Rr05897.t1.mrna1.cds6;Name=Rr05897.t1;Parent=Rr05897.t1.mrna1;Target=Rr05897.t1 712 860 +
SC0000001	rubus_genome	CDS	3318118	3318361	100	-	2	ID=Rr05897.t1.mrna1.cds7;Name=Rr05897.t1;Parent=Rr05897.t1.mrna1;Target=Rr05897.t1 861 1104 +
SC0000001	rubus_genome	gene	3320304	3330164	.	+	.	ID=Rr05901.t1.path1;Name=Rr05901.t1
SC0000001	rubus_genome	mRNA	3320304	3330164	.	+	.	ID=Rr05901.t1.mrna1;Name=Rr05901.t1;Parent=Rr05901.t1.path1;coverage=100.0;identity=100.0;matches=2604;mismatches=0;indels=0;unknowns=0
SC0000001	rubus_genome	exon	3320304	3320335	100	+	.	ID=Rr05901.t1.mrna1.exon1;Name=Rr05901.t1;Parent=Rr05901.t1.mrna1;Target=Rr05901.t1 1 32 +
SC0000001	rubus_genome	exon	3321476	3321778	100	+	.	ID=Rr05901.t1.mrna1.exon2;Name=Rr05901.t1;Parent=Rr05901.t1.mrna1;Target=Rr05901.t1 33 335 +
SC0000001	rubus_genome	exon	3321962	3322103	100	+	.	ID=Rr05901.t1.mrna1.exon3;Name=Rr05901.t1;Parent=Rr05901.t1.mrna1;Target=Rr05901.t1 336 477 +
SC0000001	rubus_genome	exon	3323090	3323263	100	+	.	ID=Rr05901.t1.mrna1.exon4;Name=Rr05901.t1;Parent=Rr05901.t1.mrna1;Target=Rr05901.t1 478 651 +
SC0000001	rubus_genome	exon	3323840	3324019	100	+	.	ID=Rr05901.t1.mrna1.exon5;Name=Rr05901.t1;Parent=Rr05901.t1.mrna1;Target=Rr05901.t1 652 831 +
SC0000001	rubus_genome	exon	3324397	3324551	100	+	.	ID=Rr05901.t1.mrna1.exon6;Name=Rr05901.t1;Parent=Rr05901.t1.mrna1;Target=Rr05901.t1 832 986 +
SC0000001	rubus_genome	exon	3325451	3325541	100	+	.	ID=Rr05901.t1.mrna1.exon7;Name=Rr05901.t1;Parent=Rr05901.t1.mrna1;Target=Rr05901.t1 987 1077 +
SC0000001	rubus_genome	exon	3325743	3325906	100	+	.	ID=Rr05901.t1.mrna1.exon8;Name=Rr05901.t1;Parent=Rr05901.t1.mrna1;Target=Rr05901.t1 1078 1241 +
SC0000001	rubus_genome	exon	3326384	3326438	100	+	.	ID=Rr05901.t1.mrna1.exon9;Name=Rr05901.t1;Parent=Rr05901.t1.mrna1;Target=Rr05901.t1 1242 1296 +
SC0000001	rubus_genome	exon	3326619	3326741	100	+	.	ID=Rr05901.t1.mrna1.exon10;Name=Rr05901.t1;Parent=Rr05901.t1.mrna1;Target=Rr05901.t1 1297 1419 +
SC0000001	rubus_genome	exon	3326846	3326941	100	+	.	ID=Rr05901.t1.mrna1.exon11;Name=Rr05901.t1;Parent=Rr05901.t1.mrna1;Target=Rr05901.t1 1420 1515 +
SC0000001	rubus_genome	exon	3327458	3327585	100	+	.	ID=Rr05901.t1.mrna1.exon12;Name=Rr05901.t1;Parent=Rr05901.t1.mrna1;Target=Rr05901.t1 1516 1643 +
SC0000001	rubus_genome	exon	3327730	3327834	100	+	.	ID=Rr05901.t1.mrna1.exon13;Name=Rr05901.t1;Parent=Rr05901.t1.mrna1;Target=Rr05901.t1 1644 1748 +
SC0000001	rubus_genome	exon	3328103	3328335	100	+	.	ID=Rr05901.t1.mrna1.exon14;Name=Rr05901.t1;Parent=Rr05901.t1.mrna1;Target=Rr05901.t1 1749 1981 +
SC0000001	rubus_genome	exon	3328735	3328980	100	+	.	ID=Rr05901.t1.mrna1.exon15;Name=Rr05901.t1;Parent=Rr05901.t1.mrna1;Target=Rr05901.t1 1982 2227 +
SC0000001	rubus_genome	exon	3329063	3329238	100	+	.	ID=Rr05901.t1.mrna1.exon16;Name=Rr05901.t1;Parent=Rr05901.t1.mrna1;Target=Rr05901.t1 2228 2403 +
SC0000001	rubus_genome	exon	3329601	3329705	100	+	.	ID=Rr05901.t1.mrna1.exon17;Name=Rr05901.t1;Parent=Rr05901.t1.mrna1;Target=Rr05901.t1 2404 2508 +
SC0000001	rubus_genome	exon	3330069	3330164	100	+	.	ID=Rr05901.t1.mrna1.exon18;Name=Rr05901.t1;Parent=Rr05901.t1.mrna1;Target=Rr05901.t1 2509 2604 +
SC0000001	rubus_genome	CDS	3320304	3320335	100	+	0	ID=Rr05901.t1.mrna1.cds1;Name=Rr05901.t1;Parent=Rr05901.t1.mrna1;Target=Rr05901.t1 1 32 +
SC0000001	rubus_genome	CDS	3321476	3321778	100	+	2	ID=Rr05901.t1.mrna1.cds2;Name=Rr05901.t1;Parent=Rr05901.t1.mrna1;Target=Rr05901.t1 33 335 +
SC0000001	rubus_genome	CDS	3321962	3322103	100	+	2	ID=Rr05901.t1.mrna1.cds3;Name=Rr05901.t1;Parent=Rr05901.t1.mrna1;Target=Rr05901.t1 336 477 +
SC0000001	rubus_genome	CDS	3323090	3323263	100	+	0	ID=Rr05901.t1.mrna1.cds4;Name=Rr05901.t1;Parent=Rr05901.t1.mrna1;Target=Rr05901.t1 478 651 +
SC0000001	rubus_genome	CDS	3323840	3324019	100	+	0	ID=Rr05901.t1.mrna1.cds5;Name=Rr05901.t1;Parent=Rr05901.t1.mrna1;Target=Rr05901.t1 652 831 +
SC0000001	rubus_genome	CDS	3324397	3324551	100	+	0	ID=Rr05901.t1.mrna1.cds6;Name=Rr05901.t1;Parent=Rr05901.t1.mrna1;Target=Rr05901.t1 832 986 +
SC0000001	rubus_genome	CDS	3325451	3325541	100	+	2	ID=Rr05901.t1.mrna1.cds7;Name=Rr05901.t1;Parent=Rr05901.t1.mrna1;Target=Rr05901.t1 987 1077 +
SC0000001	rubus_genome	CDS	3325743	3325906	100	+	0	ID=Rr05901.t1.mrna1.cds8;Name=Rr05901.t1;Parent=Rr05901.t1.mrna1;Target=Rr05901.t1 1078 1241 +
SC0000001	rubus_genome	CDS	3326384	3326438	100	+	2	ID=Rr05901.t1.mrna1.cds9;Name=Rr05901.t1;Parent=Rr05901.t1.mrna1;Target=Rr05901.t1 1242 1296 +
SC0000001	rubus_genome	CDS	3326619	3326741	100	+	0	ID=Rr05901.t1.mrna1.cds10;Name=Rr05901.t1;Parent=Rr05901.t1.mrna1;Target=Rr05901.t1 1297 1419 +
SC0000001	rubus_genome	CDS	3326846	3326941	100	+	0	ID=Rr05901.t1.mrna1.cds11;Name=Rr05901.t1;Parent=Rr05901.t1.mrna1;Target=Rr05901.t1 1420 1515 +
SC0000001	rubus_genome	CDS	3327458	3327585	100	+	0	ID=Rr05901.t1.mrna1.cds12;Name=Rr05901.t1;Parent=Rr05901.t1.mrna1;Target=Rr05901.t1 1516 1643 +
SC0000001	rubus_genome	CDS	3327730	3327834	100	+	2	ID=Rr05901.t1.mrna1.cds13;Name=Rr05901.t1;Parent=Rr05901.t1.mrna1;Target=Rr05901.t1 1644 1748 +
SC0000001	rubus_genome	CDS	3328103	3328335	100	+	2	ID=Rr05901.t1.mrna1.cds14;Name=Rr05901.t1;Parent=Rr05901.t1.mrna1;Target=Rr05901.t1 1749 1981 +
SC0000001	rubus_genome	CDS	3328735	3328980	100	+	1	ID=Rr05901.t1.mrna1.cds15;Name=Rr05901.t1;Parent=Rr05901.t1.mrna1;Target=Rr05901.t1 1982 2227 +
SC0000001	rubus_genome	CDS	3329063	3329238	100	+	1	ID=Rr05901.t1.mrna1.cds16;Name=Rr05901.t1;Parent=Rr05901.t1.mrna1;Target=Rr05901.t1 2228 2403 +
SC0000001	rubus_genome	CDS	3329601	3329705	100	+	0	ID=Rr05901.t1.mrna1.cds17;Name=Rr05901.t1;Parent=Rr05901.t1.mrna1;Target=Rr05901.t1 2404 2508 +
SC0000001	rubus_genome	CDS	3330069	3330164	100	+	0	ID=Rr05901.t1.mrna1.cds18;Name=Rr05901.t1;Parent=Rr05901.t1.mrna1;Target=Rr05901.t1 2509 2604 +
SC0000001	rubus_genome	gene	3336065	3336907	.	-	.	ID=Rr05913.t1.path1;Name=Rr05913.t1
SC0000001	rubus_genome	mRNA	3336065	3336907	.	-	.	ID=Rr05913.t1.mrna1;Name=Rr05913.t1;Parent=Rr05913.t1.path1;coverage=97.9;identity=100.0;matches=411;mismatches=0;indels=0;unknowns=0
SC0000001	rubus_genome	exon	3336676	3336907	100	-	.	ID=Rr05913.t1.mrna1.exon1;Name=Rr05913.t1;Parent=Rr05913.t1.mrna1;Target=Rr05913.t1 10 241 +
SC0000001	rubus_genome	exon	3336065	3336243	100	-	.	ID=Rr05913.t1.mrna1.exon2;Name=Rr05913.t1;Parent=Rr05913.t1.mrna1;Target=Rr05913.t1 242 420 +
SC0000001	rubus_genome	CDS	3336676	3336907	100	-	0	ID=Rr05913.t1.mrna1.cds1;Name=Rr05913.t1;Parent=Rr05913.t1.mrna1;Target=Rr05913.t1 10 241 +
SC0000001	rubus_genome	CDS	3336065	3336243	100	-	1	ID=Rr05913.t1.mrna1.cds2;Name=Rr05913.t1;Parent=Rr05913.t1.mrna1;Target=Rr05913.t1 242 420 +
SC0000001	rubus_genome	gene	3340055	3346588	.	+	.	ID=Rr05919.t1.path1;Name=Rr05919.t1
SC0000001	rubus_genome	mRNA	3340055	3346588	.	+	.	ID=Rr05919.t1.mrna1;Name=Rr05919.t1;Parent=Rr05919.t1.path1;coverage=100.0;identity=100.0;matches=2193;mismatches=0;indels=0;unknowns=0
SC0000001	rubus_genome	exon	3340055	3340341	100	+	.	ID=Rr05919.t1.mrna1.exon1;Name=Rr05919.t1;Parent=Rr05919.t1.mrna1;Target=Rr05919.t1 1 287 +
SC0000001	rubus_genome	exon	3340428	3340665	100	+	.	ID=Rr05919.t1.mrna1.exon2;Name=Rr05919.t1;Parent=Rr05919.t1.mrna1;Target=Rr05919.t1 288 525 +
SC0000001	rubus_genome	exon	3340738	3340797	100	+	.	ID=Rr05919.t1.mrna1.exon3;Name=Rr05919.t1;Parent=Rr05919.t1.mrna1;Target=Rr05919.t1 526 585 +
SC0000001	rubus_genome	exon	3340908	3340997	100	+	.	ID=Rr05919.t1.mrna1.exon4;Name=Rr05919.t1;Parent=Rr05919.t1.mrna1;Target=Rr05919.t1 586 675 +
SC0000001	rubus_genome	exon	3341117	3341191	100	+	.	ID=Rr05919.t1.mrna1.exon5;Name=Rr05919.t1;Parent=Rr05919.t1.mrna1;Target=Rr05919.t1 676 750 +
SC0000001	rubus_genome	exon	3341315	3341443	100	+	.	ID=Rr05919.t1.mrna1.exon6;Name=Rr05919.t1;Parent=Rr05919.t1.mrna1;Target=Rr05919.t1 751 879 +
SC0000001	rubus_genome	exon	3341532	3341621	100	+	.	ID=Rr05919.t1.mrna1.exon7;Name=Rr05919.t1;Parent=Rr05919.t1.mrna1;Target=Rr05919.t1 880 969 +
SC0000001	rubus_genome	exon	3342154	3342242	100	+	.	ID=Rr05919.t1.mrna1.exon8;Name=Rr05919.t1;Parent=Rr05919.t1.mrna1;Target=Rr05919.t1 970 1058 +
SC0000001	rubus_genome	exon	3342332	3342428	100	+	.	ID=Rr05919.t1.mrna1.exon9;Name=Rr05919.t1;Parent=Rr05919.t1.mrna1;Target=Rr05919.t1 1059 1155 +
SC0000001	rubus_genome	exon	3342508	3342594	100	+	.	ID=Rr05919.t1.mrna1.exon10;Name=Rr05919.t1;Parent=Rr05919.t1.mrna1;Target=Rr05919.t1 1156 1242 +
SC0000001	rubus_genome	exon	3342975	3343059	100	+	.	ID=Rr05919.t1.mrna1.exon11;Name=Rr05919.t1;Parent=Rr05919.t1.mrna1;Target=Rr05919.t1 1243 1327 +
SC0000001	rubus_genome	exon	3343212	3343306	100	+	.	ID=Rr05919.t1.mrna1.exon12;Name=Rr05919.t1;Parent=Rr05919.t1.mrna1;Target=Rr05919.t1 1328 1422 +
SC0000001	rubus_genome	exon	3343457	3343489	100	+	.	ID=Rr05919.t1.mrna1.exon13;Name=Rr05919.t1;Parent=Rr05919.t1.mrna1;Target=Rr05919.t1 1423 1455 +
SC0000001	rubus_genome	exon	3343585	3343671	100	+	.	ID=Rr05919.t1.mrna1.exon14;Name=Rr05919.t1;Parent=Rr05919.t1.mrna1;Target=Rr05919.t1 1456 1542 +
SC0000001	rubus_genome	exon	3344518	3344610	100	+	.	ID=Rr05919.t1.mrna1.exon15;Name=Rr05919.t1;Parent=Rr05919.t1.mrna1;Target=Rr05919.t1 1543 1635 +
SC0000001	rubus_genome	exon	3344932	3345024	100	+	.	ID=Rr05919.t1.mrna1.exon16;Name=Rr05919.t1;Parent=Rr05919.t1.mrna1;Target=Rr05919.t1 1636 1728 +
SC0000001	rubus_genome	exon	3345123	3345347	100	+	.	ID=Rr05919.t1.mrna1.exon17;Name=Rr05919.t1;Parent=Rr05919.t1.mrna1;Target=Rr05919.t1 1729 1953 +
SC0000001	rubus_genome	exon	3345671	3345742	100	+	.	ID=Rr05919.t1.mrna1.exon18;Name=Rr05919.t1;Parent=Rr05919.t1.mrna1;Target=Rr05919.t1 1954 2025 +
SC0000001	rubus_genome	exon	3346074	3346145	100	+	.	ID=Rr05919.t1.mrna1.exon19;Name=Rr05919.t1;Parent=Rr05919.t1.mrna1;Target=Rr05919.t1 2026 2097 +
SC0000001	rubus_genome	exon	3346493	3346588	100	+	.	ID=Rr05919.t1.mrna1.exon20;Name=Rr05919.t1;Parent=Rr05919.t1.mrna1;Target=Rr05919.t1 2098 2193 +
SC0000001	rubus_genome	CDS	3340055	3340341	100	+	0	ID=Rr05919.t1.mrna1.cds1;Name=Rr05919.t1;Parent=Rr05919.t1.mrna1;Target=Rr05919.t1 1 287 +
SC0000001	rubus_genome	CDS	3340428	3340665	100	+	2	ID=Rr05919.t1.mrna1.cds2;Name=Rr05919.t1;Parent=Rr05919.t1.mrna1;Target=Rr05919.t1 288 525 +
SC0000001	rubus_genome	CDS	3340738	3340797	100	+	0	ID=Rr05919.t1.mrna1.cds3;Name=Rr05919.t1;Parent=Rr05919.t1.mrna1;Target=Rr05919.t1 526 585 +
SC0000001	rubus_genome	CDS	3340908	3340997	100	+	0	ID=Rr05919.t1.mrna1.cds4;Name=Rr05919.t1;Parent=Rr05919.t1.mrna1;Target=Rr05919.t1 586 675 +
SC0000001	rubus_genome	CDS	3341117	3341191	100	+	0	ID=Rr05919.t1.mrna1.cds5;Name=Rr05919.t1;Parent=Rr05919.t1.mrna1;Target=Rr05919.t1 676 750 +
SC0000001	rubus_genome	CDS	3341315	3341443	100	+	0	ID=Rr05919.t1.mrna1.cds6;Name=Rr05919.t1;Parent=Rr05919.t1.mrna1;Target=Rr05919.t1 751 879 +
SC0000001	rubus_genome	CDS	3341532	3341621	100	+	0	ID=Rr05919.t1.mrna1.cds7;Name=Rr05919.t1;Parent=Rr05919.t1.mrna1;Target=Rr05919.t1 880 969 +
SC0000001	rubus_genome	CDS	3342154	3342242	100	+	0	ID=Rr05919.t1.mrna1.cds8;Name=Rr05919.t1;Parent=Rr05919.t1.mrna1;Target=Rr05919.t1 970 1058 +
SC0000001	rubus_genome	CDS	3342332	3342428	100	+	2	ID=Rr05919.t1.mrna1.cds9;Name=Rr05919.t1;Parent=Rr05919.t1.mrna1;Target=Rr05919.t1 1059 1155 +
SC0000001	rubus_genome	CDS	3342508	3342594	100	+	0	ID=Rr05919.t1.mrna1.cds10;Name=Rr05919.t1;Parent=Rr05919.t1.mrna1;Target=Rr05919.t1 1156 1242 +
SC0000001	rubus_genome	CDS	3342975	3343059	100	+	0	ID=Rr05919.t1.mrna1.cds11;Name=Rr05919.t1;Parent=Rr05919.t1.mrna1;Target=Rr05919.t1 1243 1327 +
SC0000001	rubus_genome	CDS	3343212	3343306	100	+	1	ID=Rr05919.t1.mrna1.cds12;Name=Rr05919.t1;Parent=Rr05919.t1.mrna1;Target=Rr05919.t1 1328 1422 +
SC0000001	rubus_genome	CDS	3343457	3343489	100	+	0	ID=Rr05919.t1.mrna1.cds13;Name=Rr05919.t1;Parent=Rr05919.t1.mrna1;Target=Rr05919.t1 1423 1455 +
SC0000001	rubus_genome	CDS	3343585	3343671	100	+	0	ID=Rr05919.t1.mrna1.cds14;Name=Rr05919.t1;Parent=Rr05919.t1.mrna1;Target=Rr05919.t1 1456 1542 +
SC0000001	rubus_genome	CDS	3344518	3344610	100	+	0	ID=Rr05919.t1.mrna1.cds15;Name=Rr05919.t1;Parent=Rr05919.t1.mrna1;Target=Rr05919.t1 1543 1635 +
SC0000001	rubus_genome	CDS	3344932	3345024	100	+	0	ID=Rr05919.t1.mrna1.cds16;Name=Rr05919.t1;Parent=Rr05919.t1.mrna1;Target=Rr05919.t1 1636 1728 +
SC0000001	rubus_genome	CDS	3345123	3345347	100	+	0	ID=Rr05919.t1.mrna1.cds17;Name=Rr05919.t1;Parent=Rr05919.t1.mrna1;Target=Rr05919.t1 1729 1953 +
SC0000001	rubus_genome	CDS	3345671	3345742	100	+	0	ID=Rr05919.t1.mrna1.cds18;Name=Rr05919.t1;Parent=Rr05919.t1.mrna1;Target=Rr05919.t1 1954 2025 +
SC0000001	rubus_genome	CDS	3346074	3346145	100	+	0	ID=Rr05919.t1.mrna1.cds19;Name=Rr05919.t1;Parent=Rr05919.t1.mrna1;Target=Rr05919.t1 2026 2097 +
SC0000001	rubus_genome	CDS	3346493	3346588	100	+	0	ID=Rr05919.t1.mrna1.cds20;Name=Rr05919.t1;Parent=Rr05919.t1.mrna1;Target=Rr05919.t1 2098 2193 +
SC0000001	rubus_genome	gene	3347733	3349642	.	-	.	ID=Rr05924.t1.path1;Name=Rr05924.t1
SC0000001	rubus_genome	mRNA	3347733	3349642	.	-	.	ID=Rr05924.t1.mrna1;Name=Rr05924.t1;Parent=Rr05924.t1.path1;coverage=100.0;identity=100.0;matches=1224;mismatches=0;indels=0;unknowns=0
SC0000001	rubus_genome	exon	3349506	3349642	100	-	.	ID=Rr05924.t1.mrna1.exon1;Name=Rr05924.t1;Parent=Rr05924.t1.mrna1;Target=Rr05924.t1 1 137 +
SC0000001	rubus_genome	exon	3349350	3349400	100	-	.	ID=Rr05924.t1.mrna1.exon2;Name=Rr05924.t1;Parent=Rr05924.t1.mrna1;Target=Rr05924.t1 138 188 +
SC0000001	rubus_genome	exon	3349011	3349214	100	-	.	ID=Rr05924.t1.mrna1.exon3;Name=Rr05924.t1;Parent=Rr05924.t1.mrna1;Target=Rr05924.t1 189 392 +
SC0000001	rubus_genome	exon	3348765	3348876	100	-	.	ID=Rr05924.t1.mrna1.exon4;Name=Rr05924.t1;Parent=Rr05924.t1.mrna1;Target=Rr05924.t1 393 504 +
SC0000001	rubus_genome	exon	3348518	3348559	100	-	.	ID=Rr05924.t1.mrna1.exon5;Name=Rr05924.t1;Parent=Rr05924.t1.mrna1;Target=Rr05924.t1 505 546 +
SC0000001	rubus_genome	exon	3347733	3348410	100	-	.	ID=Rr05924.t1.mrna1.exon6;Name=Rr05924.t1;Parent=Rr05924.t1.mrna1;Target=Rr05924.t1 547 1224 +
SC0000001	rubus_genome	CDS	3349506	3349642	100	-	0	ID=Rr05924.t1.mrna1.cds1;Name=Rr05924.t1;Parent=Rr05924.t1.mrna1;Target=Rr05924.t1 1 137 +
SC0000001	rubus_genome	CDS	3349350	3349400	100	-	2	ID=Rr05924.t1.mrna1.cds2;Name=Rr05924.t1;Parent=Rr05924.t1.mrna1;Target=Rr05924.t1 138 188 +
SC0000001	rubus_genome	CDS	3349011	3349214	100	-	2	ID=Rr05924.t1.mrna1.cds3;Name=Rr05924.t1;Parent=Rr05924.t1.mrna1;Target=Rr05924.t1 189 392 +
SC0000001	rubus_genome	CDS	3348765	3348876	100	-	2	ID=Rr05924.t1.mrna1.cds4;Name=Rr05924.t1;Parent=Rr05924.t1.mrna1;Target=Rr05924.t1 393 504 +
SC0000001	rubus_genome	CDS	3348518	3348559	100	-	0	ID=Rr05924.t1.mrna1.cds5;Name=Rr05924.t1;Parent=Rr05924.t1.mrna1;Target=Rr05924.t1 505 546 +
SC0000001	rubus_genome	CDS	3347733	3348410	100	-	0	ID=Rr05924.t1.mrna1.cds6;Name=Rr05924.t1;Parent=Rr05924.t1.mrna1;Target=Rr05924.t1 547 1224 +
SC0000001	rubus_genome	gene	3366403	3368468	.	+	.	ID=Rr05933.t1.path1;Name=Rr05933.t1
SC0000001	rubus_genome	mRNA	3366403	3368468	.	+	.	ID=Rr05933.t1.mrna1;Name=Rr05933.t1;Parent=Rr05933.t1.path1;coverage=100.0;identity=100.0;matches=1059;mismatches=0;indels=0;unknowns=0
SC0000001	rubus_genome	exon	3366403	3366581	100	+	.	ID=Rr05933.t1.mrna1.exon1;Name=Rr05933.t1;Parent=Rr05933.t1.mrna1;Target=Rr05933.t1 1 179 +
SC0000001	rubus_genome	exon	3366701	3366766	100	+	.	ID=Rr05933.t1.mrna1.exon2;Name=Rr05933.t1;Parent=Rr05933.t1.mrna1;Target=Rr05933.t1 180 245 +
SC0000001	rubus_genome	exon	3366901	3367014	100	+	.	ID=Rr05933.t1.mrna1.exon3;Name=Rr05933.t1;Parent=Rr05933.t1.mrna1;Target=Rr05933.t1 246 359 +
SC0000001	rubus_genome	exon	3367447	3367681	100	+	.	ID=Rr05933.t1.mrna1.exon4;Name=Rr05933.t1;Parent=Rr05933.t1.mrna1;Target=Rr05933.t1 360 594 +
SC0000001	rubus_genome	exon	3367768	3367926	100	+	.	ID=Rr05933.t1.mrna1.exon5;Name=Rr05933.t1;Parent=Rr05933.t1.mrna1;Target=Rr05933.t1 595 753 +
SC0000001	rubus_genome	exon	3368023	3368174	100	+	.	ID=Rr05933.t1.mrna1.exon6;Name=Rr05933.t1;Parent=Rr05933.t1.mrna1;Target=Rr05933.t1 754 905 +
SC0000001	rubus_genome	exon	3368315	3368468	100	+	.	ID=Rr05933.t1.mrna1.exon7;Name=Rr05933.t1;Parent=Rr05933.t1.mrna1;Target=Rr05933.t1 906 1059 +
SC0000001	rubus_genome	CDS	3366403	3366581	100	+	0	ID=Rr05933.t1.mrna1.cds1;Name=Rr05933.t1;Parent=Rr05933.t1.mrna1;Target=Rr05933.t1 1 179 +
SC0000001	rubus_genome	CDS	3366701	3366766	100	+	2	ID=Rr05933.t1.mrna1.cds2;Name=Rr05933.t1;Parent=Rr05933.t1.mrna1;Target=Rr05933.t1 180 245 +
SC0000001	rubus_genome	CDS	3366901	3367014	100	+	2	ID=Rr05933.t1.mrna1.cds3;Name=Rr05933.t1;Parent=Rr05933.t1.mrna1;Target=Rr05933.t1 246 359 +
SC0000001	rubus_genome	CDS	3367447	3367681	100	+	2	ID=Rr05933.t1.mrna1.cds4;Name=Rr05933.t1;Parent=Rr05933.t1.mrna1;Target=Rr05933.t1 360 594 +
SC0000001	rubus_genome	CDS	3367768	3367926	100	+	0	ID=Rr05933.t1.mrna1.cds5;Name=Rr05933.t1;Parent=Rr05933.t1.mrna1;Target=Rr05933.t1 595 753 +
SC0000001	rubus_genome	CDS	3368023	3368174	100	+	0	ID=Rr05933.t1.mrna1.cds6;Name=Rr05933.t1;Parent=Rr05933.t1.mrna1;Target=Rr05933.t1 754 905 +
SC0000001	rubus_genome	CDS	3368315	3368468	100	+	2	ID=Rr05933.t1.mrna1.cds7;Name=Rr05933.t1;Parent=Rr05933.t1.mrna1;Target=Rr05933.t1 906 1059 +
SC0000001	rubus_genome	gene	3370292	3372319	.	+	.	ID=Rr05937.t1.path1;Name=Rr05937.t1
SC0000001	rubus_genome	mRNA	3370292	3372319	.	+	.	ID=Rr05937.t1.mrna1;Name=Rr05937.t1;Parent=Rr05937.t1.path1;coverage=100.0;identity=100.0;matches=1161;mismatches=0;indels=0;unknowns=0
SC0000001	rubus_genome	exon	3370292	3370503	100	+	.	ID=Rr05937.t1.mrna1.exon1;Name=Rr05937.t1;Parent=Rr05937.t1.mrna1;Target=Rr05937.t1 1 212 +
SC0000001	rubus_genome	exon	3370657	3370731	100	+	.	ID=Rr05937.t1.mrna1.exon2;Name=Rr05937.t1;Parent=Rr05937.t1.mrna1;Target=Rr05937.t1 213 287 +
SC0000001	rubus_genome	exon	3371008	3371124	100	+	.	ID=Rr05937.t1.mrna1.exon3;Name=Rr05937.t1;Parent=Rr05937.t1.mrna1;Target=Rr05937.t1 288 404 +
SC0000001	rubus_genome	exon	3371218	3371488	100	+	.	ID=Rr05937.t1.mrna1.exon4;Name=Rr05937.t1;Parent=Rr05937.t1.mrna1;Target=Rr05937.t1 405 675 +
SC0000001	rubus_genome	exon	3371594	3371761	100	+	.	ID=Rr05937.t1.mrna1.exon5;Name=Rr05937.t1;Parent=Rr05937.t1.mrna1;Target=Rr05937.t1 676 843 +
SC0000001	rubus_genome	exon	3371860	3372011	100	+	.	ID=Rr05937.t1.mrna1.exon6;Name=Rr05937.t1;Parent=Rr05937.t1.mrna1;Target=Rr05937.t1 844 995 +
SC0000001	rubus_genome	exon	3372154	3372319	100	+	.	ID=Rr05937.t1.mrna1.exon7;Name=Rr05937.t1;Parent=Rr05937.t1.mrna1;Target=Rr05937.t1 996 1161 +
SC0000001	rubus_genome	CDS	3370292	3370503	100	+	0	ID=Rr05937.t1.mrna1.cds1;Name=Rr05937.t1;Parent=Rr05937.t1.mrna1;Target=Rr05937.t1 1 212 +
SC0000001	rubus_genome	CDS	3370657	3370731	100	+	2	ID=Rr05937.t1.mrna1.cds2;Name=Rr05937.t1;Parent=Rr05937.t1.mrna1;Target=Rr05937.t1 213 287 +
SC0000001	rubus_genome	CDS	3371008	3371124	100	+	2	ID=Rr05937.t1.mrna1.cds3;Name=Rr05937.t1;Parent=Rr05937.t1.mrna1;Target=Rr05937.t1 288 404 +
SC0000001	rubus_genome	CDS	3371218	3371488	100	+	2	ID=Rr05937.t1.mrna1.cds4;Name=Rr05937.t1;Parent=Rr05937.t1.mrna1;Target=Rr05937.t1 405 675 +
SC0000001	rubus_genome	CDS	3371594	3371761	100	+	0	ID=Rr05937.t1.mrna1.cds5;Name=Rr05937.t1;Parent=Rr05937.t1.mrna1;Target=Rr05937.t1 676 843 +
SC0000001	rubus_genome	CDS	3371860	3372011	100	+	0	ID=Rr05937.t1.mrna1.cds6;Name=Rr05937.t1;Parent=Rr05937.t1.mrna1;Target=Rr05937.t1 844 995 +
SC0000001	rubus_genome	CDS	3372154	3372319	100	+	2	ID=Rr05937.t1.mrna1.cds7;Name=Rr05937.t1;Parent=Rr05937.t1.mrna1;Target=Rr05937.t1 996 1161 +
SC0000001	rubus_genome	gene	3378924	3380688	.	+	.	ID=Rr05949.t1.path1;Name=Rr05949.t1
SC0000001	rubus_genome	mRNA	3378924	3380688	.	+	.	ID=Rr05949.t1.mrna1;Name=Rr05949.t1;Parent=Rr05949.t1.path1;coverage=100.0;identity=100.0;matches=1062;mismatches=0;indels=0;unknowns=0
SC0000001	rubus_genome	exon	3378924	3378993	100	+	.	ID=Rr05949.t1.mrna1.exon1;Name=Rr05949.t1;Parent=Rr05949.t1.mrna1;Target=Rr05949.t1 1 70 +
SC0000001	rubus_genome	exon	3379091	3379281	100	+	.	ID=Rr05949.t1.mrna1.exon2;Name=Rr05949.t1;Parent=Rr05949.t1.mrna1;Target=Rr05949.t1 71 261 +
SC0000001	rubus_genome	exon	3379367	3379565	100	+	.	ID=Rr05949.t1.mrna1.exon3;Name=Rr05949.t1;Parent=Rr05949.t1.mrna1;Target=Rr05949.t1 262 460 +
SC0000001	rubus_genome	exon	3379661	3379827	100	+	.	ID=Rr05949.t1.mrna1.exon4;Name=Rr05949.t1;Parent=Rr05949.t1.mrna1;Target=Rr05949.t1 461 627 +
SC0000001	rubus_genome	exon	3379928	3380032	100	+	.	ID=Rr05949.t1.mrna1.exon5;Name=Rr05949.t1;Parent=Rr05949.t1.mrna1;Target=Rr05949.t1 628 732 +
SC0000001	rubus_genome	exon	3380282	3380404	100	+	.	ID=Rr05949.t1.mrna1.exon6;Name=Rr05949.t1;Parent=Rr05949.t1.mrna1;Target=Rr05949.t1 733 855 +
SC0000001	rubus_genome	exon	3380482	3380688	100	+	.	ID=Rr05949.t1.mrna1.exon7;Name=Rr05949.t1;Parent=Rr05949.t1.mrna1;Target=Rr05949.t1 856 1062 +
SC0000001	rubus_genome	CDS	3378924	3378993	100	+	0	ID=Rr05949.t1.mrna1.cds1;Name=Rr05949.t1;Parent=Rr05949.t1.mrna1;Target=Rr05949.t1 1 70 +
SC0000001	rubus_genome	CDS	3379091	3379281	100	+	1	ID=Rr05949.t1.mrna1.cds2;Name=Rr05949.t1;Parent=Rr05949.t1.mrna1;Target=Rr05949.t1 71 261 +
SC0000001	rubus_genome	CDS	3379367	3379565	100	+	0	ID=Rr05949.t1.mrna1.cds3;Name=Rr05949.t1;Parent=Rr05949.t1.mrna1;Target=Rr05949.t1 262 460 +
SC0000001	rubus_genome	CDS	3379661	3379827	100	+	1	ID=Rr05949.t1.mrna1.cds4;Name=Rr05949.t1;Parent=Rr05949.t1.mrna1;Target=Rr05949.t1 461 627 +
SC0000001	rubus_genome	CDS	3379928	3380032	100	+	0	ID=Rr05949.t1.mrna1.cds5;Name=Rr05949.t1;Parent=Rr05949.t1.mrna1;Target=Rr05949.t1 628 732 +
SC0000001	rubus_genome	CDS	3380282	3380404	100	+	0	ID=Rr05949.t1.mrna1.cds6;Name=Rr05949.t1;Parent=Rr05949.t1.mrna1;Target=Rr05949.t1 733 855 +
SC0000001	rubus_genome	CDS	3380482	3380688	100	+	0	ID=Rr05949.t1.mrna1.cds7;Name=Rr05949.t1;Parent=Rr05949.t1.mrna1;Target=Rr05949.t1 856 1062 +
SC0000001	rubus_genome	gene	3384707	3386178	.	-	.	ID=Rr05961.t1.path1;Name=Rr05961.t1
SC0000001	rubus_genome	mRNA	3384707	3386178	.	-	.	ID=Rr05961.t1.mrna1;Name=Rr05961.t1;Parent=Rr05961.t1.path1;coverage=100.0;identity=100.0;matches=1344;mismatches=0;indels=0;unknowns=0
SC0000001	rubus_genome	exon	3385953	3386178	100	-	.	ID=Rr05961.t1.mrna1.exon1;Name=Rr05961.t1;Parent=Rr05961.t1.mrna1;Target=Rr05961.t1 1 226 +
SC0000001	rubus_genome	exon	3384707	3385824	100	-	.	ID=Rr05961.t1.mrna1.exon2;Name=Rr05961.t1;Parent=Rr05961.t1.mrna1;Target=Rr05961.t1 227 1344 +
SC0000001	rubus_genome	CDS	3385953	3386178	100	-	0	ID=Rr05961.t1.mrna1.cds1;Name=Rr05961.t1;Parent=Rr05961.t1.mrna1;Target=Rr05961.t1 1 226 +
SC0000001	rubus_genome	CDS	3384707	3385824	100	-	1	ID=Rr05961.t1.mrna1.cds2;Name=Rr05961.t1;Parent=Rr05961.t1.mrna1;Target=Rr05961.t1 227 1344 +
SC0000001	rubus_genome	gene	3394036	3398602	.	+	.	ID=Rr05974.t1.path1;Name=Rr05974.t1
SC0000001	rubus_genome	mRNA	3394036	3398602	.	+	.	ID=Rr05974.t1.mrna1;Name=Rr05974.t1;Parent=Rr05974.t1.path1;coverage=100.0;identity=100.0;matches=1725;mismatches=0;indels=0;unknowns=0
SC0000001	rubus_genome	exon	3394036	3394053	100	+	.	ID=Rr05974.t1.mrna1.exon1;Name=Rr05974.t1;Parent=Rr05974.t1.mrna1;Target=Rr05974.t1 1 18 +
SC0000001	rubus_genome	exon	3394559	3394626	100	+	.	ID=Rr05974.t1.mrna1.exon2;Name=Rr05974.t1;Parent=Rr05974.t1.mrna1;Target=Rr05974.t1 19 86 +
SC0000001	rubus_genome	exon	3394837	3394985	100	+	.	ID=Rr05974.t1.mrna1.exon3;Name=Rr05974.t1;Parent=Rr05974.t1.mrna1;Target=Rr05974.t1 87 235 +
SC0000001	rubus_genome	exon	3395258	3395355	100	+	.	ID=Rr05974.t1.mrna1.exon4;Name=Rr05974.t1;Parent=Rr05974.t1.mrna1;Target=Rr05974.t1 236 333 +
SC0000001	rubus_genome	exon	3395460	3395636	100	+	.	ID=Rr05974.t1.mrna1.exon5;Name=Rr05974.t1;Parent=Rr05974.t1.mrna1;Target=Rr05974.t1 334 510 +
SC0000001	rubus_genome	exon	3395726	3395826	100	+	.	ID=Rr05974.t1.mrna1.exon6;Name=Rr05974.t1;Parent=Rr05974.t1.mrna1;Target=Rr05974.t1 511 611 +
SC0000001	rubus_genome	exon	3396113	3396188	100	+	.	ID=Rr05974.t1.mrna1.exon7;Name=Rr05974.t1;Parent=Rr05974.t1.mrna1;Target=Rr05974.t1 612 687 +
SC0000001	rubus_genome	exon	3396313	3396372	100	+	.	ID=Rr05974.t1.mrna1.exon8;Name=Rr05974.t1;Parent=Rr05974.t1.mrna1;Target=Rr05974.t1 688 747 +
SC0000001	rubus_genome	exon	3396509	3396693	100	+	.	ID=Rr05974.t1.mrna1.exon9;Name=Rr05974.t1;Parent=Rr05974.t1.mrna1;Target=Rr05974.t1 748 932 +
SC0000001	rubus_genome	exon	3396994	3397090	100	+	.	ID=Rr05974.t1.mrna1.exon10;Name=Rr05974.t1;Parent=Rr05974.t1.mrna1;Target=Rr05974.t1 933 1029 +
SC0000001	rubus_genome	exon	3397220	3397306	100	+	.	ID=Rr05974.t1.mrna1.exon11;Name=Rr05974.t1;Parent=Rr05974.t1.mrna1;Target=Rr05974.t1 1030 1116 +
SC0000001	rubus_genome	exon	3397618	3397676	100	+	.	ID=Rr05974.t1.mrna1.exon12;Name=Rr05974.t1;Parent=Rr05974.t1.mrna1;Target=Rr05974.t1 1117 1175 +
SC0000001	rubus_genome	exon	3397788	3397879	100	+	.	ID=Rr05974.t1.mrna1.exon13;Name=Rr05974.t1;Parent=Rr05974.t1.mrna1;Target=Rr05974.t1 1176 1267 +
SC0000001	rubus_genome	exon	3397964	3398041	100	+	.	ID=Rr05974.t1.mrna1.exon14;Name=Rr05974.t1;Parent=Rr05974.t1.mrna1;Target=Rr05974.t1 1268 1345 +
SC0000001	rubus_genome	exon	3398138	3398298	100	+	.	ID=Rr05974.t1.mrna1.exon15;Name=Rr05974.t1;Parent=Rr05974.t1.mrna1;Target=Rr05974.t1 1346 1506 +
SC0000001	rubus_genome	exon	3398384	3398602	100	+	.	ID=Rr05974.t1.mrna1.exon16;Name=Rr05974.t1;Parent=Rr05974.t1.mrna1;Target=Rr05974.t1 1507 1725 +
SC0000001	rubus_genome	CDS	3394036	3394053	100	+	0	ID=Rr05974.t1.mrna1.cds1;Name=Rr05974.t1;Parent=Rr05974.t1.mrna1;Target=Rr05974.t1 1 18 +
SC0000001	rubus_genome	CDS	3394559	3394626	100	+	0	ID=Rr05974.t1.mrna1.cds2;Name=Rr05974.t1;Parent=Rr05974.t1.mrna1;Target=Rr05974.t1 19 86 +
SC0000001	rubus_genome	CDS	3394837	3394985	100	+	2	ID=Rr05974.t1.mrna1.cds3;Name=Rr05974.t1;Parent=Rr05974.t1.mrna1;Target=Rr05974.t1 87 235 +
SC0000001	rubus_genome	CDS	3395258	3395355	100	+	1	ID=Rr05974.t1.mrna1.cds4;Name=Rr05974.t1;Parent=Rr05974.t1.mrna1;Target=Rr05974.t1 236 333 +
SC0000001	rubus_genome	CDS	3395460	3395636	100	+	0	ID=Rr05974.t1.mrna1.cds5;Name=Rr05974.t1;Parent=Rr05974.t1.mrna1;Target=Rr05974.t1 334 510 +
SC0000001	rubus_genome	CDS	3395726	3395826	100	+	0	ID=Rr05974.t1.mrna1.cds6;Name=Rr05974.t1;Parent=Rr05974.t1.mrna1;Target=Rr05974.t1 511 611 +
SC0000001	rubus_genome	CDS	3396113	3396188	100	+	2	ID=Rr05974.t1.mrna1.cds7;Name=Rr05974.t1;Parent=Rr05974.t1.mrna1;Target=Rr05974.t1 612 687 +
SC0000001	rubus_genome	CDS	3396313	3396372	100	+	0	ID=Rr05974.t1.mrna1.cds8;Name=Rr05974.t1;Parent=Rr05974.t1.mrna1;Target=Rr05974.t1 688 747 +
SC0000001	rubus_genome	CDS	3396509	3396693	100	+	0	ID=Rr05974.t1.mrna1.cds9;Name=Rr05974.t1;Parent=Rr05974.t1.mrna1;Target=Rr05974.t1 748 932 +
SC0000001	rubus_genome	CDS	3396994	3397090	100	+	2	ID=Rr05974.t1.mrna1.cds10;Name=Rr05974.t1;Parent=Rr05974.t1.mrna1;Target=Rr05974.t1 933 1029 +
SC0000001	rubus_genome	CDS	3397220	3397306	100	+	0	ID=Rr05974.t1.mrna1.cds11;Name=Rr05974.t1;Parent=Rr05974.t1.mrna1;Target=Rr05974.t1 1030 1116 +
SC0000001	rubus_genome	CDS	3397618	3397676	100	+	0	ID=Rr05974.t1.mrna1.cds12;Name=Rr05974.t1;Parent=Rr05974.t1.mrna1;Target=Rr05974.t1 1117 1175 +
SC0000001	rubus_genome	CDS	3397788	3397879	100	+	2	ID=Rr05974.t1.mrna1.cds13;Name=Rr05974.t1;Parent=Rr05974.t1.mrna1;Target=Rr05974.t1 1176 1267 +
SC0000001	rubus_genome	CDS	3397964	3398041	100	+	1	ID=Rr05974.t1.mrna1.cds14;Name=Rr05974.t1;Parent=Rr05974.t1.mrna1;Target=Rr05974.t1 1268 1345 +
SC0000001	rubus_genome	CDS	3398138	3398298	100	+	1	ID=Rr05974.t1.mrna1.cds15;Name=Rr05974.t1;Parent=Rr05974.t1.mrna1;Target=Rr05974.t1 1346 1506 +
SC0000001	rubus_genome	CDS	3398384	3398602	100	+	0	ID=Rr05974.t1.mrna1.cds16;Name=Rr05974.t1;Parent=Rr05974.t1.mrna1;Target=Rr05974.t1 1507 1725 +
SC0000001	rubus_genome	gene	3403416	3404261	.	+	.	ID=Rr05981.t1.path1;Name=Rr05981.t1
SC0000001	rubus_genome	mRNA	3403416	3404261	.	+	.	ID=Rr05981.t1.mrna1;Name=Rr05981.t1;Parent=Rr05981.t1.path1;coverage=100.0;identity=100.0;matches=555;mismatches=0;indels=0;unknowns=0
SC0000001	rubus_genome	exon	3403416	3403713	100	+	.	ID=Rr05981.t1.mrna1.exon1;Name=Rr05981.t1;Parent=Rr05981.t1.mrna1;Target=Rr05981.t1 1 298 +
SC0000001	rubus_genome	exon	3403819	3403952	100	+	.	ID=Rr05981.t1.mrna1.exon2;Name=Rr05981.t1;Parent=Rr05981.t1.mrna1;Target=Rr05981.t1 299 432 +
SC0000001	rubus_genome	exon	3404139	3404261	100	+	.	ID=Rr05981.t1.mrna1.exon3;Name=Rr05981.t1;Parent=Rr05981.t1.mrna1;Target=Rr05981.t1 433 555 +
SC0000001	rubus_genome	CDS	3403416	3403713	100	+	0	ID=Rr05981.t1.mrna1.cds1;Name=Rr05981.t1;Parent=Rr05981.t1.mrna1;Target=Rr05981.t1 1 298 +
SC0000001	rubus_genome	CDS	3403819	3403952	100	+	1	ID=Rr05981.t1.mrna1.cds2;Name=Rr05981.t1;Parent=Rr05981.t1.mrna1;Target=Rr05981.t1 299 432 +
SC0000001	rubus_genome	CDS	3404139	3404261	100	+	0	ID=Rr05981.t1.mrna1.cds3;Name=Rr05981.t1;Parent=Rr05981.t1.mrna1;Target=Rr05981.t1 433 555 +
SC0000001	rubus_genome	gene	3404642	3406446	.	-	.	ID=Rr05986.t1.path1;Name=Rr05986.t1
SC0000001	rubus_genome	mRNA	3404642	3406446	.	-	.	ID=Rr05986.t1.mrna1;Name=Rr05986.t1;Parent=Rr05986.t1.path1;coverage=100.0;identity=100.0;matches=507;mismatches=0;indels=0;unknowns=0
SC0000001	rubus_genome	exon	3406234	3406446	100	-	.	ID=Rr05986.t1.mrna1.exon1;Name=Rr05986.t1;Parent=Rr05986.t1.mrna1;Target=Rr05986.t1 1 213 +
SC0000001	rubus_genome	exon	3406043	3406141	100	-	.	ID=Rr05986.t1.mrna1.exon2;Name=Rr05986.t1;Parent=Rr05986.t1.mrna1;Target=Rr05986.t1 214 312 +
SC0000001	rubus_genome	exon	3404642	3404836	100	-	.	ID=Rr05986.t1.mrna1.exon3;Name=Rr05986.t1;Parent=Rr05986.t1.mrna1;Target=Rr05986.t1 313 507 +
SC0000001	rubus_genome	CDS	3406234	3406446	100	-	0	ID=Rr05986.t1.mrna1.cds1;Name=Rr05986.t1;Parent=Rr05986.t1.mrna1;Target=Rr05986.t1 1 213 +
SC0000001	rubus_genome	CDS	3406043	3406141	100	-	0	ID=Rr05986.t1.mrna1.cds2;Name=Rr05986.t1;Parent=Rr05986.t1.mrna1;Target=Rr05986.t1 214 312 +
SC0000001	rubus_genome	CDS	3404642	3404836	100	-	0	ID=Rr05986.t1.mrna1.cds3;Name=Rr05986.t1;Parent=Rr05986.t1.mrna1;Target=Rr05986.t1 313 507 +
SC0000001	rubus_genome	gene	3413555	3415631	.	-	.	ID=Rr05995.t1.path1;Name=Rr05995.t1
SC0000001	rubus_genome	mRNA	3413555	3415631	.	-	.	ID=Rr05995.t1.mrna1;Name=Rr05995.t1;Parent=Rr05995.t1.path1;coverage=100.0;identity=100.0;matches=1035;mismatches=0;indels=0;unknowns=0
SC0000001	rubus_genome	exon	3415386	3415631	100	-	.	ID=Rr05995.t1.mrna1.exon1;Name=Rr05995.t1;Parent=Rr05995.t1.mrna1;Target=Rr05995.t1 1 246 +
SC0000001	rubus_genome	exon	3415080	3415166	100	-	.	ID=Rr05995.t1.mrna1.exon2;Name=Rr05995.t1;Parent=Rr05995.t1.mrna1;Target=Rr05995.t1 247 333 +
SC0000001	rubus_genome	exon	3414542	3414640	100	-	.	ID=Rr05995.t1.mrna1.exon3;Name=Rr05995.t1;Parent=Rr05995.t1.mrna1;Target=Rr05995.t1 334 432 +
SC0000001	rubus_genome	exon	3414244	3414445	100	-	.	ID=Rr05995.t1.mrna1.exon4;Name=Rr05995.t1;Parent=Rr05995.t1.mrna1;Target=Rr05995.t1 433 634 +
SC0000001	rubus_genome	exon	3413909	3414039	100	-	.	ID=Rr05995.t1.mrna1.exon5;Name=Rr05995.t1;Parent=Rr05995.t1.mrna1;Target=Rr05995.t1 635 765 +
SC0000001	rubus_genome	exon	3413555	3413824	100	-	.	ID=Rr05995.t1.mrna1.exon6;Name=Rr05995.t1;Parent=Rr05995.t1.mrna1;Target=Rr05995.t1 766 1035 +
SC0000001	rubus_genome	CDS	3415386	3415631	100	-	0	ID=Rr05995.t1.mrna1.cds1;Name=Rr05995.t1;Parent=Rr05995.t1.mrna1;Target=Rr05995.t1 1 246 +
SC0000001	rubus_genome	CDS	3415080	3415166	100	-	0	ID=Rr05995.t1.mrna1.cds2;Name=Rr05995.t1;Parent=Rr05995.t1.mrna1;Target=Rr05995.t1 247 333 +
SC0000001	rubus_genome	CDS	3414542	3414640	100	-	0	ID=Rr05995.t1.mrna1.cds3;Name=Rr05995.t1;Parent=Rr05995.t1.mrna1;Target=Rr05995.t1 334 432 +
SC0000001	rubus_genome	CDS	3414244	3414445	100	-	0	ID=Rr05995.t1.mrna1.cds4;Name=Rr05995.t1;Parent=Rr05995.t1.mrna1;Target=Rr05995.t1 433 634 +
SC0000001	rubus_genome	CDS	3413909	3414039	100	-	1	ID=Rr05995.t1.mrna1.cds5;Name=Rr05995.t1;Parent=Rr05995.t1.mrna1;Target=Rr05995.t1 635 765 +
SC0000001	rubus_genome	CDS	3413555	3413824	100	-	0	ID=Rr05995.t1.mrna1.cds6;Name=Rr05995.t1;Parent=Rr05995.t1.mrna1;Target=Rr05995.t1 766 1035 +
SC0000001	rubus_genome	gene	3422028	3424342	.	+	.	ID=Rr06006.t1.path1;Name=Rr06006.t1
SC0000001	rubus_genome	mRNA	3422028	3424342	.	+	.	ID=Rr06006.t1.mrna1;Name=Rr06006.t1;Parent=Rr06006.t1.path1;coverage=100.0;identity=100.0;matches=1686;mismatches=0;indels=0;unknowns=0
SC0000001	rubus_genome	exon	3422028	3422580	100	+	.	ID=Rr06006.t1.mrna1.exon1;Name=Rr06006.t1;Parent=Rr06006.t1.mrna1;Target=Rr06006.t1 1 553 +
SC0000001	rubus_genome	exon	3422660	3422867	100	+	.	ID=Rr06006.t1.mrna1.exon2;Name=Rr06006.t1;Parent=Rr06006.t1.mrna1;Target=Rr06006.t1 554 761 +
SC0000001	rubus_genome	exon	3423332	3424168	100	+	.	ID=Rr06006.t1.mrna1.exon3;Name=Rr06006.t1;Parent=Rr06006.t1.mrna1;Target=Rr06006.t1 762 1598 +
SC0000001	rubus_genome	exon	3424255	3424342	100	+	.	ID=Rr06006.t1.mrna1.exon4;Name=Rr06006.t1;Parent=Rr06006.t1.mrna1;Target=Rr06006.t1 1599 1686 +
SC0000001	rubus_genome	CDS	3422028	3422580	100	+	0	ID=Rr06006.t1.mrna1.cds1;Name=Rr06006.t1;Parent=Rr06006.t1.mrna1;Target=Rr06006.t1 1 553 +
SC0000001	rubus_genome	CDS	3422660	3422867	100	+	1	ID=Rr06006.t1.mrna1.cds2;Name=Rr06006.t1;Parent=Rr06006.t1.mrna1;Target=Rr06006.t1 554 761 +
SC0000001	rubus_genome	CDS	3423332	3424168	100	+	2	ID=Rr06006.t1.mrna1.cds3;Name=Rr06006.t1;Parent=Rr06006.t1.mrna1;Target=Rr06006.t1 762 1598 +
SC0000001	rubus_genome	CDS	3424255	3424342	100	+	2	ID=Rr06006.t1.mrna1.cds4;Name=Rr06006.t1;Parent=Rr06006.t1.mrna1;Target=Rr06006.t1 1599 1686 +
SC0000001	rubus_genome	gene	3427870	3429465	.	+	.	ID=Rr06018.t1.path1;Name=Rr06018.t1
SC0000001	rubus_genome	mRNA	3427870	3429465	.	+	.	ID=Rr06018.t1.mrna1;Name=Rr06018.t1;Parent=Rr06018.t1.path1;coverage=100.0;identity=100.0;matches=669;mismatches=0;indels=0;unknowns=0
SC0000001	rubus_genome	exon	3427870	3428152	100	+	.	ID=Rr06018.t1.mrna1.exon1;Name=Rr06018.t1;Parent=Rr06018.t1.mrna1;Target=Rr06018.t1 1 283 +
SC0000001	rubus_genome	exon	3428246	3428413	100	+	.	ID=Rr06018.t1.mrna1.exon2;Name=Rr06018.t1;Parent=Rr06018.t1.mrna1;Target=Rr06018.t1 284 451 +
SC0000001	rubus_genome	exon	3429248	3429465	100	+	.	ID=Rr06018.t1.mrna1.exon3;Name=Rr06018.t1;Parent=Rr06018.t1.mrna1;Target=Rr06018.t1 452 669 +
SC0000001	rubus_genome	CDS	3427870	3428152	100	+	0	ID=Rr06018.t1.mrna1.cds1;Name=Rr06018.t1;Parent=Rr06018.t1.mrna1;Target=Rr06018.t1 1 283 +
SC0000001	rubus_genome	CDS	3428246	3428413	100	+	1	ID=Rr06018.t1.mrna1.cds2;Name=Rr06018.t1;Parent=Rr06018.t1.mrna1;Target=Rr06018.t1 284 451 +
SC0000001	rubus_genome	CDS	3429248	3429465	100	+	1	ID=Rr06018.t1.mrna1.cds3;Name=Rr06018.t1;Parent=Rr06018.t1.mrna1;Target=Rr06018.t1 452 669 +
SC0000001	rubus_genome	gene	3432023	3435944	.	-	.	ID=Rr06028.t1.path1;Name=Rr06028.t1
SC0000001	rubus_genome	mRNA	3432023	3435944	.	-	.	ID=Rr06028.t1.mrna1;Name=Rr06028.t1;Parent=Rr06028.t1.path1;coverage=100.0;identity=100.0;matches=1500;mismatches=0;indels=0;unknowns=0
SC0000001	rubus_genome	exon	3435834	3435944	100	-	.	ID=Rr06028.t1.mrna1.exon1;Name=Rr06028.t1;Parent=Rr06028.t1.mrna1;Target=Rr06028.t1 1 111 +
SC0000001	rubus_genome	exon	3435609	3435746	100	-	.	ID=Rr06028.t1.mrna1.exon2;Name=Rr06028.t1;Parent=Rr06028.t1.mrna1;Target=Rr06028.t1 112 249 +
SC0000001	rubus_genome	exon	3435193	3435502	100	-	.	ID=Rr06028.t1.mrna1.exon3;Name=Rr06028.t1;Parent=Rr06028.t1.mrna1;Target=Rr06028.t1 250 559 +
SC0000001	rubus_genome	exon	3434969	3435099	100	-	.	ID=Rr06028.t1.mrna1.exon4;Name=Rr06028.t1;Parent=Rr06028.t1.mrna1;Target=Rr06028.t1 560 690 +
SC0000001	rubus_genome	exon	3434490	3434552	100	-	.	ID=Rr06028.t1.mrna1.exon5;Name=Rr06028.t1;Parent=Rr06028.t1.mrna1;Target=Rr06028.t1 691 753 +
SC0000001	rubus_genome	exon	3433995	3434174	100	-	.	ID=Rr06028.t1.mrna1.exon6;Name=Rr06028.t1;Parent=Rr06028.t1.mrna1;Target=Rr06028.t1 754 933 +
SC0000001	rubus_genome	exon	3433857	3433910	100	-	.	ID=Rr06028.t1.mrna1.exon7;Name=Rr06028.t1;Parent=Rr06028.t1.mrna1;Target=Rr06028.t1 934 987 +
SC0000001	rubus_genome	exon	3433481	3433569	100	-	.	ID=Rr06028.t1.mrna1.exon8;Name=Rr06028.t1;Parent=Rr06028.t1.mrna1;Target=Rr06028.t1 988 1076 +
SC0000001	rubus_genome	exon	3433086	3433176	100	-	.	ID=Rr06028.t1.mrna1.exon9;Name=Rr06028.t1;Parent=Rr06028.t1.mrna1;Target=Rr06028.t1 1077 1167 +
SC0000001	rubus_genome	exon	3432683	3432763	100	-	.	ID=Rr06028.t1.mrna1.exon10;Name=Rr06028.t1;Parent=Rr06028.t1.mrna1;Target=Rr06028.t1 1168 1248 +
SC0000001	rubus_genome	exon	3432362	3432429	100	-	.	ID=Rr06028.t1.mrna1.exon11;Name=Rr06028.t1;Parent=Rr06028.t1.mrna1;Target=Rr06028.t1 1249 1316 +
SC0000001	rubus_genome	exon	3432204	3432288	100	-	.	ID=Rr06028.t1.mrna1.exon12;Name=Rr06028.t1;Parent=Rr06028.t1.mrna1;Target=Rr06028.t1 1317 1401 +
SC0000001	rubus_genome	exon	3432023	3432121	100	-	.	ID=Rr06028.t1.mrna1.exon13;Name=Rr06028.t1;Parent=Rr06028.t1.mrna1;Target=Rr06028.t1 1402 1500 +
SC0000001	rubus_genome	CDS	3435834	3435944	100	-	0	ID=Rr06028.t1.mrna1.cds1;Name=Rr06028.t1;Parent=Rr06028.t1.mrna1;Target=Rr06028.t1 1 111 +
SC0000001	rubus_genome	CDS	3435609	3435746	100	-	0	ID=Rr06028.t1.mrna1.cds2;Name=Rr06028.t1;Parent=Rr06028.t1.mrna1;Target=Rr06028.t1 112 249 +
SC0000001	rubus_genome	CDS	3435193	3435502	100	-	0	ID=Rr06028.t1.mrna1.cds3;Name=Rr06028.t1;Parent=Rr06028.t1.mrna1;Target=Rr06028.t1 250 559 +
SC0000001	rubus_genome	CDS	3434969	3435099	100	-	1	ID=Rr06028.t1.mrna1.cds4;Name=Rr06028.t1;Parent=Rr06028.t1.mrna1;Target=Rr06028.t1 560 690 +
SC0000001	rubus_genome	CDS	3434490	3434552	100	-	0	ID=Rr06028.t1.mrna1.cds5;Name=Rr06028.t1;Parent=Rr06028.t1.mrna1;Target=Rr06028.t1 691 753 +
SC0000001	rubus_genome	CDS	3433995	3434174	100	-	0	ID=Rr06028.t1.mrna1.cds6;Name=Rr06028.t1;Parent=Rr06028.t1.mrna1;Target=Rr06028.t1 754 933 +
SC0000001	rubus_genome	CDS	3433857	3433910	100	-	0	ID=Rr06028.t1.mrna1.cds7;Name=Rr06028.t1;Parent=Rr06028.t1.mrna1;Target=Rr06028.t1 934 987 +
SC0000001	rubus_genome	CDS	3433481	3433569	100	-	0	ID=Rr06028.t1.mrna1.cds8;Name=Rr06028.t1;Parent=Rr06028.t1.mrna1;Target=Rr06028.t1 988 1076 +
SC0000001	rubus_genome	CDS	3433086	3433176	100	-	2	ID=Rr06028.t1.mrna1.cds9;Name=Rr06028.t1;Parent=Rr06028.t1.mrna1;Target=Rr06028.t1 1077 1167 +
SC0000001	rubus_genome	CDS	3432683	3432763	100	-	0	ID=Rr06028.t1.mrna1.cds10;Name=Rr06028.t1;Parent=Rr06028.t1.mrna1;Target=Rr06028.t1 1168 1248 +
SC0000001	rubus_genome	CDS	3432362	3432429	100	-	0	ID=Rr06028.t1.mrna1.cds11;Name=Rr06028.t1;Parent=Rr06028.t1.mrna1;Target=Rr06028.t1 1249 1316 +
SC0000001	rubus_genome	CDS	3432204	3432288	100	-	2	ID=Rr06028.t1.mrna1.cds12;Name=Rr06028.t1;Parent=Rr06028.t1.mrna1;Target=Rr06028.t1 1317 1401 +
SC0000001	rubus_genome	CDS	3432023	3432121	100	-	0	ID=Rr06028.t1.mrna1.cds13;Name=Rr06028.t1;Parent=Rr06028.t1.mrna1;Target=Rr06028.t1 1402 1500 +
SC0000001	rubus_genome	gene	3456247	3456799	.	-	.	ID=Rr06043.t1.path1;Name=Rr06043.t1
SC0000001	rubus_genome	mRNA	3456247	3456799	.	-	.	ID=Rr06043.t1.mrna1;Name=Rr06043.t1;Parent=Rr06043.t1.path1;coverage=100.0;identity=100.0;matches=330;mismatches=0;indels=0;unknowns=0
SC0000001	rubus_genome	exon	3456704	3456799	100	-	.	ID=Rr06043.t1.mrna1.exon1;Name=Rr06043.t1;Parent=Rr06043.t1.mrna1;Target=Rr06043.t1 1 96 +
SC0000001	rubus_genome	exon	3456561	3456603	100	-	.	ID=Rr06043.t1.mrna1.exon2;Name=Rr06043.t1;Parent=Rr06043.t1.mrna1;Target=Rr06043.t1 97 139 +
SC0000001	rubus_genome	exon	3456247	3456437	100	-	.	ID=Rr06043.t1.mrna1.exon3;Name=Rr06043.t1;Parent=Rr06043.t1.mrna1;Target=Rr06043.t1 140 330 +
SC0000001	rubus_genome	CDS	3456704	3456799	100	-	0	ID=Rr06043.t1.mrna1.cds1;Name=Rr06043.t1;Parent=Rr06043.t1.mrna1;Target=Rr06043.t1 1 96 +
SC0000001	rubus_genome	CDS	3456561	3456603	100	-	0	ID=Rr06043.t1.mrna1.cds2;Name=Rr06043.t1;Parent=Rr06043.t1.mrna1;Target=Rr06043.t1 97 139 +
SC0000001	rubus_genome	CDS	3456247	3456437	100	-	1	ID=Rr06043.t1.mrna1.cds3;Name=Rr06043.t1;Parent=Rr06043.t1.mrna1;Target=Rr06043.t1 140 330 +
SC0000001	rubus_genome	gene	3463269	3463643	.	+	.	ID=Rr06049.t1.path1;Name=Rr06049.t1
SC0000001	rubus_genome	mRNA	3463269	3463643	.	+	.	ID=Rr06049.t1.mrna1;Name=Rr06049.t1;Parent=Rr06049.t1.path1;coverage=100.0;identity=100.0;matches=375;mismatches=0;indels=0;unknowns=0
SC0000001	rubus_genome	exon	3463269	3463643	100	+	.	ID=Rr06049.t1.mrna1.exon1;Name=Rr06049.t1;Parent=Rr06049.t1.mrna1;Target=Rr06049.t1 375 1 .
SC0000001	rubus_genome	CDS	3463269	3463643	100	+	0	ID=Rr06049.t1.mrna1.cds1;Name=Rr06049.t1;Parent=Rr06049.t1.mrna1;Target=Rr06049.t1 375 1 .
SC0000001	rubus_genome	gene	3469886	3470884	.	+	.	ID=Rr06060.t1.path1;Name=Rr06060.t1
SC0000001	rubus_genome	mRNA	3469886	3470884	.	+	.	ID=Rr06060.t1.mrna1;Name=Rr06060.t1;Parent=Rr06060.t1.path1;coverage=100.0;identity=100.0;matches=999;mismatches=0;indels=0;unknowns=0
SC0000001	rubus_genome	exon	3469886	3470884	100	+	.	ID=Rr06060.t1.mrna1.exon1;Name=Rr06060.t1;Parent=Rr06060.t1.mrna1;Target=Rr06060.t1 999 1 .
SC0000001	rubus_genome	CDS	3469886	3470884	100	+	0	ID=Rr06060.t1.mrna1.cds1;Name=Rr06060.t1;Parent=Rr06060.t1.mrna1;Target=Rr06060.t1 999 1 .
SC0000001	rubus_genome	gene	3479016	3479985	.	-	.	ID=Rr06069.t1.path1;Name=Rr06069.t1
SC0000001	rubus_genome	mRNA	3479016	3479985	.	-	.	ID=Rr06069.t1.mrna1;Name=Rr06069.t1;Parent=Rr06069.t1.path1;coverage=100.0;identity=100.0;matches=486;mismatches=0;indels=0;unknowns=0
SC0000001	rubus_genome	exon	3479874	3479985	100	-	.	ID=Rr06069.t1.mrna1.exon1;Name=Rr06069.t1;Parent=Rr06069.t1.mrna1;Target=Rr06069.t1 1 112 +
SC0000001	rubus_genome	exon	3479016	3479389	100	-	.	ID=Rr06069.t1.mrna1.exon2;Name=Rr06069.t1;Parent=Rr06069.t1.mrna1;Target=Rr06069.t1 113 486 +
SC0000001	rubus_genome	CDS	3479874	3479985	100	-	0	ID=Rr06069.t1.mrna1.cds1;Name=Rr06069.t1;Parent=Rr06069.t1.mrna1;Target=Rr06069.t1 1 112 +
SC0000001	rubus_genome	CDS	3479016	3479389	100	-	1	ID=Rr06069.t1.mrna1.cds2;Name=Rr06069.t1;Parent=Rr06069.t1.mrna1;Target=Rr06069.t1 113 486 +
SC0000001	rubus_genome	gene	3483493	3484278	.	-	.	ID=Rr06078.t1.path1;Name=Rr06078.t1
SC0000001	rubus_genome	mRNA	3483493	3484278	.	-	.	ID=Rr06078.t1.mrna1;Name=Rr06078.t1;Parent=Rr06078.t1.path1;coverage=100.0;identity=100.0;matches=786;mismatches=0;indels=0;unknowns=0
SC0000001	rubus_genome	exon	3483493	3484278	100	-	.	ID=Rr06078.t1.mrna1.exon1;Name=Rr06078.t1;Parent=Rr06078.t1.mrna1;Target=Rr06078.t1 786 1 .
SC0000001	rubus_genome	CDS	3483493	3484278	100	-	0	ID=Rr06078.t1.mrna1.cds1;Name=Rr06078.t1;Parent=Rr06078.t1.mrna1;Target=Rr06078.t1 786 1 .
SC0000001	rubus_genome	gene	3487411	3490715	.	-	.	ID=Rr06081.t1.path1;Name=Rr06081.t1
SC0000001	rubus_genome	mRNA	3487411	3490715	.	-	.	ID=Rr06081.t1.mrna1;Name=Rr06081.t1;Parent=Rr06081.t1.path1;coverage=100.0;identity=100.0;matches=1068;mismatches=0;indels=0;unknowns=0
SC0000001	rubus_genome	exon	3490665	3490715	100	-	.	ID=Rr06081.t1.mrna1.exon1;Name=Rr06081.t1;Parent=Rr06081.t1.mrna1;Target=Rr06081.t1 1 51 +
SC0000001	rubus_genome	exon	3490315	3490457	100	-	.	ID=Rr06081.t1.mrna1.exon2;Name=Rr06081.t1;Parent=Rr06081.t1.mrna1;Target=Rr06081.t1 52 194 +
SC0000001	rubus_genome	exon	3490004	3490053	100	-	.	ID=Rr06081.t1.mrna1.exon3;Name=Rr06081.t1;Parent=Rr06081.t1.mrna1;Target=Rr06081.t1 195 244 +
SC0000001	rubus_genome	exon	3489298	3489905	100	-	.	ID=Rr06081.t1.mrna1.exon4;Name=Rr06081.t1;Parent=Rr06081.t1.mrna1;Target=Rr06081.t1 245 852 +
SC0000001	rubus_genome	exon	3488302	3488382	100	-	.	ID=Rr06081.t1.mrna1.exon5;Name=Rr06081.t1;Parent=Rr06081.t1.mrna1;Target=Rr06081.t1 853 933 +
SC0000001	rubus_genome	exon	3487825	3487887	100	-	.	ID=Rr06081.t1.mrna1.exon6;Name=Rr06081.t1;Parent=Rr06081.t1.mrna1;Target=Rr06081.t1 934 996 +
SC0000001	rubus_genome	exon	3487411	3487482	100	-	.	ID=Rr06081.t1.mrna1.exon7;Name=Rr06081.t1;Parent=Rr06081.t1.mrna1;Target=Rr06081.t1 997 1068 +
SC0000001	rubus_genome	CDS	3490665	3490715	100	-	0	ID=Rr06081.t1.mrna1.cds1;Name=Rr06081.t1;Parent=Rr06081.t1.mrna1;Target=Rr06081.t1 1 51 +
SC0000001	rubus_genome	CDS	3490315	3490457	100	-	0	ID=Rr06081.t1.mrna1.cds2;Name=Rr06081.t1;Parent=Rr06081.t1.mrna1;Target=Rr06081.t1 52 194 +
SC0000001	rubus_genome	CDS	3490004	3490053	100	-	2	ID=Rr06081.t1.mrna1.cds3;Name=Rr06081.t1;Parent=Rr06081.t1.mrna1;Target=Rr06081.t1 195 244 +
SC0000001	rubus_genome	CDS	3489298	3489905	100	-	1	ID=Rr06081.t1.mrna1.cds4;Name=Rr06081.t1;Parent=Rr06081.t1.mrna1;Target=Rr06081.t1 245 852 +
SC0000001	rubus_genome	CDS	3488302	3488382	100	-	0	ID=Rr06081.t1.mrna1.cds5;Name=Rr06081.t1;Parent=Rr06081.t1.mrna1;Target=Rr06081.t1 853 933 +
SC0000001	rubus_genome	CDS	3487825	3487887	100	-	0	ID=Rr06081.t1.mrna1.cds6;Name=Rr06081.t1;Parent=Rr06081.t1.mrna1;Target=Rr06081.t1 934 996 +
SC0000001	rubus_genome	CDS	3487411	3487482	100	-	0	ID=Rr06081.t1.mrna1.cds7;Name=Rr06081.t1;Parent=Rr06081.t1.mrna1;Target=Rr06081.t1 997 1068 +
SC0000001	rubus_genome	gene	3495902	3497131	.	-	.	ID=Rr06085.t1.path1;Name=Rr06085.t1
SC0000001	rubus_genome	mRNA	3495902	3497131	.	-	.	ID=Rr06085.t1.mrna1;Name=Rr06085.t1;Parent=Rr06085.t1.path1;coverage=100.0;identity=100.0;matches=1230;mismatches=0;indels=0;unknowns=0
SC0000001	rubus_genome	exon	3495902	3497131	100	-	.	ID=Rr06085.t1.mrna1.exon1;Name=Rr06085.t1;Parent=Rr06085.t1.mrna1;Target=Rr06085.t1 1230 1 .
SC0000001	rubus_genome	CDS	3495902	3497131	100	-	0	ID=Rr06085.t1.mrna1.cds1;Name=Rr06085.t1;Parent=Rr06085.t1.mrna1;Target=Rr06085.t1 1230 1 .
SC0000001	rubus_genome	gene	3498884	3500008	.	-	.	ID=Rr06092.t1.path1;Name=Rr06092.t1
SC0000001	rubus_genome	mRNA	3498884	3500008	.	-	.	ID=Rr06092.t1.mrna1;Name=Rr06092.t1;Parent=Rr06092.t1.path1;coverage=100.0;identity=100.0;matches=1125;mismatches=0;indels=0;unknowns=0
SC0000001	rubus_genome	exon	3498884	3500008	100	-	.	ID=Rr06092.t1.mrna1.exon1;Name=Rr06092.t1;Parent=Rr06092.t1.mrna1;Target=Rr06092.t1 1125 1 .
SC0000001	rubus_genome	CDS	3498884	3500008	100	-	0	ID=Rr06092.t1.mrna1.cds1;Name=Rr06092.t1;Parent=Rr06092.t1.mrna1;Target=Rr06092.t1 1125 1 .
SC0000001	rubus_genome	gene	3502510	3503062	.	+	.	ID=Rr06095.t1.path1;Name=Rr06095.t1
SC0000001	rubus_genome	mRNA	3502510	3503062	.	+	.	ID=Rr06095.t1.mrna1;Name=Rr06095.t1;Parent=Rr06095.t1.path1;coverage=100.0;identity=100.0;matches=267;mismatches=0;indels=0;unknowns=0
SC0000001	rubus_genome	exon	3502510	3502733	100	+	.	ID=Rr06095.t1.mrna1.exon1;Name=Rr06095.t1;Parent=Rr06095.t1.mrna1;Target=Rr06095.t1 1 224 +
SC0000001	rubus_genome	exon	3503020	3503062	100	+	.	ID=Rr06095.t1.mrna1.exon2;Name=Rr06095.t1;Parent=Rr06095.t1.mrna1;Target=Rr06095.t1 225 267 +
SC0000001	rubus_genome	CDS	3502510	3502733	100	+	0	ID=Rr06095.t1.mrna1.cds1;Name=Rr06095.t1;Parent=Rr06095.t1.mrna1;Target=Rr06095.t1 1 224 +
SC0000001	rubus_genome	CDS	3503020	3503062	100	+	2	ID=Rr06095.t1.mrna1.cds2;Name=Rr06095.t1;Parent=Rr06095.t1.mrna1;Target=Rr06095.t1 225 267 +
SC0000001	rubus_genome	gene	3504310	3506974	.	-	.	ID=Rr06102.t1.path1;Name=Rr06102.t1
SC0000001	rubus_genome	mRNA	3504310	3506974	.	-	.	ID=Rr06102.t1.mrna1;Name=Rr06102.t1;Parent=Rr06102.t1.path1;coverage=100.0;identity=100.0;matches=1566;mismatches=0;indels=0;unknowns=0
SC0000001	rubus_genome	exon	3506666	3506974	100	-	.	ID=Rr06102.t1.mrna1.exon1;Name=Rr06102.t1;Parent=Rr06102.t1.mrna1;Target=Rr06102.t1 1 309 +
SC0000001	rubus_genome	exon	3506161	3506301	100	-	.	ID=Rr06102.t1.mrna1.exon2;Name=Rr06102.t1;Parent=Rr06102.t1.mrna1;Target=Rr06102.t1 310 450 +
SC0000001	rubus_genome	exon	3505463	3506071	100	-	.	ID=Rr06102.t1.mrna1.exon3;Name=Rr06102.t1;Parent=Rr06102.t1.mrna1;Target=Rr06102.t1 451 1059 +
SC0000001	rubus_genome	exon	3505064	3505156	100	-	.	ID=Rr06102.t1.mrna1.exon4;Name=Rr06102.t1;Parent=Rr06102.t1.mrna1;Target=Rr06102.t1 1060 1152 +
SC0000001	rubus_genome	exon	3504625	3504825	100	-	.	ID=Rr06102.t1.mrna1.exon5;Name=Rr06102.t1;Parent=Rr06102.t1.mrna1;Target=Rr06102.t1 1153 1353 +
SC0000001	rubus_genome	exon	3504310	3504522	100	-	.	ID=Rr06102.t1.mrna1.exon6;Name=Rr06102.t1;Parent=Rr06102.t1.mrna1;Target=Rr06102.t1 1354 1566 +
SC0000001	rubus_genome	CDS	3506666	3506974	100	-	0	ID=Rr06102.t1.mrna1.cds1;Name=Rr06102.t1;Parent=Rr06102.t1.mrna1;Target=Rr06102.t1 1 309 +
SC0000001	rubus_genome	CDS	3506161	3506301	100	-	0	ID=Rr06102.t1.mrna1.cds2;Name=Rr06102.t1;Parent=Rr06102.t1.mrna1;Target=Rr06102.t1 310 450 +
SC0000001	rubus_genome	CDS	3505463	3506071	100	-	0	ID=Rr06102.t1.mrna1.cds3;Name=Rr06102.t1;Parent=Rr06102.t1.mrna1;Target=Rr06102.t1 451 1059 +
SC0000001	rubus_genome	CDS	3505064	3505156	100	-	0	ID=Rr06102.t1.mrna1.cds4;Name=Rr06102.t1;Parent=Rr06102.t1.mrna1;Target=Rr06102.t1 1060 1152 +
SC0000001	rubus_genome	CDS	3504625	3504825	100	-	0	ID=Rr06102.t1.mrna1.cds5;Name=Rr06102.t1;Parent=Rr06102.t1.mrna1;Target=Rr06102.t1 1153 1353 +
SC0000001	rubus_genome	CDS	3504310	3504522	100	-	0	ID=Rr06102.t1.mrna1.cds6;Name=Rr06102.t1;Parent=Rr06102.t1.mrna1;Target=Rr06102.t1 1354 1566 +
SC0000001	rubus_genome	gene	3507551	3510340	.	-	.	ID=Rr06111.t1.path1;Name=Rr06111.t1
SC0000001	rubus_genome	mRNA	3507551	3510340	.	-	.	ID=Rr06111.t1.mrna1;Name=Rr06111.t1;Parent=Rr06111.t1.path1;coverage=100.0;identity=100.0;matches=1146;mismatches=0;indels=0;unknowns=0
SC0000001	rubus_genome	exon	3510239	3510340	100	-	.	ID=Rr06111.t1.mrna1.exon1;Name=Rr06111.t1;Parent=Rr06111.t1.mrna1;Target=Rr06111.t1 1 102 +
SC0000001	rubus_genome	exon	3509734	3509847	100	-	.	ID=Rr06111.t1.mrna1.exon2;Name=Rr06111.t1;Parent=Rr06111.t1.mrna1;Target=Rr06111.t1 103 216 +
SC0000001	rubus_genome	exon	3509499	3509617	100	-	.	ID=Rr06111.t1.mrna1.exon3;Name=Rr06111.t1;Parent=Rr06111.t1.mrna1;Target=Rr06111.t1 217 335 +
SC0000001	rubus_genome	exon	3509337	3509383	100	-	.	ID=Rr06111.t1.mrna1.exon4;Name=Rr06111.t1;Parent=Rr06111.t1.mrna1;Target=Rr06111.t1 336 382 +
SC0000001	rubus_genome	exon	3509161	3509261	100	-	.	ID=Rr06111.t1.mrna1.exon5;Name=Rr06111.t1;Parent=Rr06111.t1.mrna1;Target=Rr06111.t1 383 483 +
SC0000001	rubus_genome	exon	3508868	3508955	100	-	.	ID=Rr06111.t1.mrna1.exon6;Name=Rr06111.t1;Parent=Rr06111.t1.mrna1;Target=Rr06111.t1 484 571 +
SC0000001	rubus_genome	exon	3508649	3508757	100	-	.	ID=Rr06111.t1.mrna1.exon7;Name=Rr06111.t1;Parent=Rr06111.t1.mrna1;Target=Rr06111.t1 572 680 +
SC0000001	rubus_genome	exon	3508294	3508465	100	-	.	ID=Rr06111.t1.mrna1.exon8;Name=Rr06111.t1;Parent=Rr06111.t1.mrna1;Target=Rr06111.t1 681 852 +
SC0000001	rubus_genome	exon	3508067	3508138	100	-	.	ID=Rr06111.t1.mrna1.exon9;Name=Rr06111.t1;Parent=Rr06111.t1.mrna1;Target=Rr06111.t1 853 924 +
SC0000001	rubus_genome	exon	3507751	3507864	100	-	.	ID=Rr06111.t1.mrna1.exon10;Name=Rr06111.t1;Parent=Rr06111.t1.mrna1;Target=Rr06111.t1 925 1038 +
SC0000001	rubus_genome	exon	3507551	3507658	100	-	.	ID=Rr06111.t1.mrna1.exon11;Name=Rr06111.t1;Parent=Rr06111.t1.mrna1;Target=Rr06111.t1 1039 1146 +
SC0000001	rubus_genome	CDS	3510239	3510340	100	-	0	ID=Rr06111.t1.mrna1.cds1;Name=Rr06111.t1;Parent=Rr06111.t1.mrna1;Target=Rr06111.t1 1 102 +
SC0000001	rubus_genome	CDS	3509734	3509847	100	-	0	ID=Rr06111.t1.mrna1.cds2;Name=Rr06111.t1;Parent=Rr06111.t1.mrna1;Target=Rr06111.t1 103 216 +
SC0000001	rubus_genome	CDS	3509499	3509617	100	-	0	ID=Rr06111.t1.mrna1.cds3;Name=Rr06111.t1;Parent=Rr06111.t1.mrna1;Target=Rr06111.t1 217 335 +
SC0000001	rubus_genome	CDS	3509337	3509383	100	-	2	ID=Rr06111.t1.mrna1.cds4;Name=Rr06111.t1;Parent=Rr06111.t1.mrna1;Target=Rr06111.t1 336 382 +
SC0000001	rubus_genome	CDS	3509161	3509261	100	-	1	ID=Rr06111.t1.mrna1.cds5;Name=Rr06111.t1;Parent=Rr06111.t1.mrna1;Target=Rr06111.t1 383 483 +
SC0000001	rubus_genome	CDS	3508868	3508955	100	-	0	ID=Rr06111.t1.mrna1.cds6;Name=Rr06111.t1;Parent=Rr06111.t1.mrna1;Target=Rr06111.t1 484 571 +
SC0000001	rubus_genome	CDS	3508649	3508757	100	-	1	ID=Rr06111.t1.mrna1.cds7;Name=Rr06111.t1;Parent=Rr06111.t1.mrna1;Target=Rr06111.t1 572 680 +
SC0000001	rubus_genome	CDS	3508294	3508465	100	-	2	ID=Rr06111.t1.mrna1.cds8;Name=Rr06111.t1;Parent=Rr06111.t1.mrna1;Target=Rr06111.t1 681 852 +
SC0000001	rubus_genome	CDS	3508067	3508138	100	-	0	ID=Rr06111.t1.mrna1.cds9;Name=Rr06111.t1;Parent=Rr06111.t1.mrna1;Target=Rr06111.t1 853 924 +
SC0000001	rubus_genome	CDS	3507751	3507864	100	-	0	ID=Rr06111.t1.mrna1.cds10;Name=Rr06111.t1;Parent=Rr06111.t1.mrna1;Target=Rr06111.t1 925 1038 +
SC0000001	rubus_genome	CDS	3507551	3507658	100	-	0	ID=Rr06111.t1.mrna1.cds11;Name=Rr06111.t1;Parent=Rr06111.t1.mrna1;Target=Rr06111.t1 1039 1146 +
SC0000001	rubus_genome	gene	3515725	3516648	.	+	.	ID=Rr06116.t1.path1;Name=Rr06116.t1
SC0000001	rubus_genome	mRNA	3515725	3516648	.	+	.	ID=Rr06116.t1.mrna1;Name=Rr06116.t1;Parent=Rr06116.t1.path1;coverage=100.0;identity=100.0;matches=669;mismatches=0;indels=0;unknowns=0
SC0000001	rubus_genome	exon	3515725	3515887	100	+	.	ID=Rr06116.t1.mrna1.exon1;Name=Rr06116.t1;Parent=Rr06116.t1.mrna1;Target=Rr06116.t1 1 163 +
SC0000001	rubus_genome	exon	3515983	3516065	100	+	.	ID=Rr06116.t1.mrna1.exon2;Name=Rr06116.t1;Parent=Rr06116.t1.mrna1;Target=Rr06116.t1 164 246 +
SC0000001	rubus_genome	exon	3516140	3516288	100	+	.	ID=Rr06116.t1.mrna1.exon3;Name=Rr06116.t1;Parent=Rr06116.t1.mrna1;Target=Rr06116.t1 247 395 +
SC0000001	rubus_genome	exon	3516375	3516648	100	+	.	ID=Rr06116.t1.mrna1.exon4;Name=Rr06116.t1;Parent=Rr06116.t1.mrna1;Target=Rr06116.t1 396 669 +
SC0000001	rubus_genome	CDS	3515725	3515887	100	+	0	ID=Rr06116.t1.mrna1.cds1;Name=Rr06116.t1;Parent=Rr06116.t1.mrna1;Target=Rr06116.t1 1 163 +
SC0000001	rubus_genome	CDS	3515983	3516065	100	+	1	ID=Rr06116.t1.mrna1.cds2;Name=Rr06116.t1;Parent=Rr06116.t1.mrna1;Target=Rr06116.t1 164 246 +
SC0000001	rubus_genome	CDS	3516140	3516288	100	+	0	ID=Rr06116.t1.mrna1.cds3;Name=Rr06116.t1;Parent=Rr06116.t1.mrna1;Target=Rr06116.t1 247 395 +
SC0000001	rubus_genome	CDS	3516375	3516648	100	+	2	ID=Rr06116.t1.mrna1.cds4;Name=Rr06116.t1;Parent=Rr06116.t1.mrna1;Target=Rr06116.t1 396 669 +
SC0000001	rubus_genome	gene	3520343	3522778	.	+	.	ID=Rr06120.t1.path1;Name=Rr06120.t1
SC0000001	rubus_genome	mRNA	3520343	3522778	.	+	.	ID=Rr06120.t1.mrna1;Name=Rr06120.t1;Parent=Rr06120.t1.path1;coverage=100.0;identity=100.0;matches=2331;mismatches=0;indels=0;unknowns=0
SC0000001	rubus_genome	exon	3520343	3521382	100	+	.	ID=Rr06120.t1.mrna1.exon1;Name=Rr06120.t1;Parent=Rr06120.t1.mrna1;Target=Rr06120.t1 1 1040 +
SC0000001	rubus_genome	exon	3521488	3522778	100	+	.	ID=Rr06120.t1.mrna1.exon2;Name=Rr06120.t1;Parent=Rr06120.t1.mrna1;Target=Rr06120.t1 1041 2331 +
SC0000001	rubus_genome	CDS	3520343	3521382	100	+	0	ID=Rr06120.t1.mrna1.cds1;Name=Rr06120.t1;Parent=Rr06120.t1.mrna1;Target=Rr06120.t1 1 1040 +
SC0000001	rubus_genome	CDS	3521488	3522778	100	+	2	ID=Rr06120.t1.mrna1.cds2;Name=Rr06120.t1;Parent=Rr06120.t1.mrna1;Target=Rr06120.t1 1041 2331 +
SC0000001	rubus_genome	gene	3526906	3527565	.	+	.	ID=Rr06127.t1.path1;Name=Rr06127.t1
SC0000001	rubus_genome	mRNA	3526906	3527565	.	+	.	ID=Rr06127.t1.mrna1;Name=Rr06127.t1;Parent=Rr06127.t1.path1;coverage=100.0;identity=100.0;matches=660;mismatches=0;indels=0;unknowns=0
SC0000001	rubus_genome	exon	3526906	3527565	100	+	.	ID=Rr06127.t1.mrna1.exon1;Name=Rr06127.t1;Parent=Rr06127.t1.mrna1;Target=Rr06127.t1 660 1 .
SC0000001	rubus_genome	CDS	3526906	3527565	100	+	0	ID=Rr06127.t1.mrna1.cds1;Name=Rr06127.t1;Parent=Rr06127.t1.mrna1;Target=Rr06127.t1 660 1 .
SC0000001	rubus_genome	gene	3528899	3530074	.	-	.	ID=Rr06134.t1.path1;Name=Rr06134.t1
SC0000001	rubus_genome	mRNA	3528899	3530074	.	-	.	ID=Rr06134.t1.mrna1;Name=Rr06134.t1;Parent=Rr06134.t1.path1;coverage=100.0;identity=100.0;matches=1176;mismatches=0;indels=0;unknowns=0
SC0000001	rubus_genome	exon	3528899	3530074	100	-	.	ID=Rr06134.t1.mrna1.exon1;Name=Rr06134.t1;Parent=Rr06134.t1.mrna1;Target=Rr06134.t1 1176 1 .
SC0000001	rubus_genome	CDS	3528899	3530074	100	-	0	ID=Rr06134.t1.mrna1.cds1;Name=Rr06134.t1;Parent=Rr06134.t1.mrna1;Target=Rr06134.t1 1176 1 .
SC0000001	rubus_genome	gene	3542657	3547355	.	+	.	ID=Rr06144.t1.path1;Name=Rr06144.t1
SC0000001	rubus_genome	mRNA	3542657	3547355	.	+	.	ID=Rr06144.t1.mrna1;Name=Rr06144.t1;Parent=Rr06144.t1.path1;coverage=100.0;identity=100.0;matches=3528;mismatches=0;indels=0;unknowns=0
SC0000001	rubus_genome	exon	3542657	3543157	100	+	.	ID=Rr06144.t1.mrna1.exon1;Name=Rr06144.t1;Parent=Rr06144.t1.mrna1;Target=Rr06144.t1 1 501 +
SC0000001	rubus_genome	exon	3543247	3543422	100	+	.	ID=Rr06144.t1.mrna1.exon2;Name=Rr06144.t1;Parent=Rr06144.t1.mrna1;Target=Rr06144.t1 502 677 +
SC0000001	rubus_genome	exon	3543569	3543682	100	+	.	ID=Rr06144.t1.mrna1.exon3;Name=Rr06144.t1;Parent=Rr06144.t1.mrna1;Target=Rr06144.t1 678 791 +
SC0000001	rubus_genome	exon	3543794	3543902	100	+	.	ID=Rr06144.t1.mrna1.exon4;Name=Rr06144.t1;Parent=Rr06144.t1.mrna1;Target=Rr06144.t1 792 900 +
SC0000001	rubus_genome	exon	3543990	3544076	100	+	.	ID=Rr06144.t1.mrna1.exon5;Name=Rr06144.t1;Parent=Rr06144.t1.mrna1;Target=Rr06144.t1 901 987 +
SC0000001	rubus_genome	exon	3544235	3544353	100	+	.	ID=Rr06144.t1.mrna1.exon6;Name=Rr06144.t1;Parent=Rr06144.t1.mrna1;Target=Rr06144.t1 988 1106 +
SC0000001	rubus_genome	exon	3544761	3544941	100	+	.	ID=Rr06144.t1.mrna1.exon7;Name=Rr06144.t1;Parent=Rr06144.t1.mrna1;Target=Rr06144.t1 1107 1287 +
SC0000001	rubus_genome	exon	3545115	3547355	100	+	.	ID=Rr06144.t1.mrna1.exon8;Name=Rr06144.t1;Parent=Rr06144.t1.mrna1;Target=Rr06144.t1 1288 3528 +
SC0000001	rubus_genome	CDS	3542657	3543157	100	+	0	ID=Rr06144.t1.mrna1.cds1;Name=Rr06144.t1;Parent=Rr06144.t1.mrna1;Target=Rr06144.t1 1 501 +
SC0000001	rubus_genome	CDS	3543247	3543422	100	+	0	ID=Rr06144.t1.mrna1.cds2;Name=Rr06144.t1;Parent=Rr06144.t1.mrna1;Target=Rr06144.t1 502 677 +
SC0000001	rubus_genome	CDS	3543569	3543682	100	+	2	ID=Rr06144.t1.mrna1.cds3;Name=Rr06144.t1;Parent=Rr06144.t1.mrna1;Target=Rr06144.t1 678 791 +
SC0000001	rubus_genome	CDS	3543794	3543902	100	+	2	ID=Rr06144.t1.mrna1.cds4;Name=Rr06144.t1;Parent=Rr06144.t1.mrna1;Target=Rr06144.t1 792 900 +
SC0000001	rubus_genome	CDS	3543990	3544076	100	+	0	ID=Rr06144.t1.mrna1.cds5;Name=Rr06144.t1;Parent=Rr06144.t1.mrna1;Target=Rr06144.t1 901 987 +
SC0000001	rubus_genome	CDS	3544235	3544353	100	+	0	ID=Rr06144.t1.mrna1.cds6;Name=Rr06144.t1;Parent=Rr06144.t1.mrna1;Target=Rr06144.t1 988 1106 +
SC0000001	rubus_genome	CDS	3544761	3544941	100	+	2	ID=Rr06144.t1.mrna1.cds7;Name=Rr06144.t1;Parent=Rr06144.t1.mrna1;Target=Rr06144.t1 1107 1287 +
SC0000001	rubus_genome	CDS	3545115	3547355	100	+	0	ID=Rr06144.t1.mrna1.cds8;Name=Rr06144.t1;Parent=Rr06144.t1.mrna1;Target=Rr06144.t1 1288 3528 +
SC0000001	rubus_genome	gene	3564531	3567946	.	+	.	ID=Rr06157.t1.path1;Name=Rr06157.t1
SC0000001	rubus_genome	mRNA	3564531	3567946	.	+	.	ID=Rr06157.t1.mrna1;Name=Rr06157.t1;Parent=Rr06157.t1.path1;coverage=100.0;identity=100.0;matches=2028;mismatches=0;indels=0;unknowns=0
SC0000001	rubus_genome	exon	3564531	3565358	100	+	.	ID=Rr06157.t1.mrna1.exon1;Name=Rr06157.t1;Parent=Rr06157.t1.mrna1;Target=Rr06157.t1 1 828 +
SC0000001	rubus_genome	exon	3565477	3565582	100	+	.	ID=Rr06157.t1.mrna1.exon2;Name=Rr06157.t1;Parent=Rr06157.t1.mrna1;Target=Rr06157.t1 829 934 +
SC0000001	rubus_genome	exon	3565970	3566541	100	+	.	ID=Rr06157.t1.mrna1.exon3;Name=Rr06157.t1;Parent=Rr06157.t1.mrna1;Target=Rr06157.t1 935 1506 +
SC0000001	rubus_genome	exon	3566833	3567341	100	+	.	ID=Rr06157.t1.mrna1.exon4;Name=Rr06157.t1;Parent=Rr06157.t1.mrna1;Target=Rr06157.t1 1507 2015 +
SC0000001	rubus_genome	exon	3567934	3567946	100	+	.	ID=Rr06157.t1.mrna1.exon5;Name=Rr06157.t1;Parent=Rr06157.t1.mrna1;Target=Rr06157.t1 2016 2028 +
SC0000001	rubus_genome	CDS	3564531	3565358	100	+	0	ID=Rr06157.t1.mrna1.cds1;Name=Rr06157.t1;Parent=Rr06157.t1.mrna1;Target=Rr06157.t1 1 828 +
SC0000001	rubus_genome	CDS	3565477	3565582	100	+	0	ID=Rr06157.t1.mrna1.cds2;Name=Rr06157.t1;Parent=Rr06157.t1.mrna1;Target=Rr06157.t1 829 934 +
SC0000001	rubus_genome	CDS	3565970	3566541	100	+	1	ID=Rr06157.t1.mrna1.cds3;Name=Rr06157.t1;Parent=Rr06157.t1.mrna1;Target=Rr06157.t1 935 1506 +
SC0000001	rubus_genome	CDS	3566833	3567341	100	+	0	ID=Rr06157.t1.mrna1.cds4;Name=Rr06157.t1;Parent=Rr06157.t1.mrna1;Target=Rr06157.t1 1507 2015 +
SC0000001	rubus_genome	CDS	3567934	3567946	100	+	2	ID=Rr06157.t1.mrna1.cds5;Name=Rr06157.t1;Parent=Rr06157.t1.mrna1;Target=Rr06157.t1 2016 2028 +
SC0000001	rubus_genome	gene	3571963	3573762	.	+	.	ID=Rr06162.t1.path1;Name=Rr06162.t1
SC0000001	rubus_genome	mRNA	3571963	3573762	.	+	.	ID=Rr06162.t1.mrna1;Name=Rr06162.t1;Parent=Rr06162.t1.path1;coverage=100.0;identity=100.0;matches=1800;mismatches=0;indels=0;unknowns=0
SC0000001	rubus_genome	exon	3571963	3573762	100	+	.	ID=Rr06162.t1.mrna1.exon1;Name=Rr06162.t1;Parent=Rr06162.t1.mrna1;Target=Rr06162.t1 1800 1 .
SC0000001	rubus_genome	CDS	3571963	3573762	100	+	0	ID=Rr06162.t1.mrna1.cds1;Name=Rr06162.t1;Parent=Rr06162.t1.mrna1;Target=Rr06162.t1 1800 1 .
SC0000001	rubus_genome	gene	3574543	3576655	.	-	.	ID=Rr06166.t1.path1;Name=Rr06166.t1
SC0000001	rubus_genome	mRNA	3574543	3576655	.	-	.	ID=Rr06166.t1.mrna1;Name=Rr06166.t1;Parent=Rr06166.t1.path1;coverage=100.0;identity=100.0;matches=903;mismatches=0;indels=0;unknowns=0
SC0000001	rubus_genome	exon	3576363	3576655	100	-	.	ID=Rr06166.t1.mrna1.exon1;Name=Rr06166.t1;Parent=Rr06166.t1.mrna1;Target=Rr06166.t1 1 293 +
SC0000001	rubus_genome	exon	3576123	3576222	100	-	.	ID=Rr06166.t1.mrna1.exon2;Name=Rr06166.t1;Parent=Rr06166.t1.mrna1;Target=Rr06166.t1 294 393 +
SC0000001	rubus_genome	exon	3575962	3576035	100	-	.	ID=Rr06166.t1.mrna1.exon3;Name=Rr06166.t1;Parent=Rr06166.t1.mrna1;Target=Rr06166.t1 394 467 +
SC0000001	rubus_genome	exon	3575532	3575716	100	-	.	ID=Rr06166.t1.mrna1.exon4;Name=Rr06166.t1;Parent=Rr06166.t1.mrna1;Target=Rr06166.t1 468 652 +
SC0000001	rubus_genome	exon	3575343	3575413	100	-	.	ID=Rr06166.t1.mrna1.exon5;Name=Rr06166.t1;Parent=Rr06166.t1.mrna1;Target=Rr06166.t1 653 723 +
SC0000001	rubus_genome	exon	3574979	3575062	100	-	.	ID=Rr06166.t1.mrna1.exon6;Name=Rr06166.t1;Parent=Rr06166.t1.mrna1;Target=Rr06166.t1 724 807 +
SC0000001	rubus_genome	exon	3574543	3574638	100	-	.	ID=Rr06166.t1.mrna1.exon7;Name=Rr06166.t1;Parent=Rr06166.t1.mrna1;Target=Rr06166.t1 808 903 +
SC0000001	rubus_genome	CDS	3576363	3576655	100	-	0	ID=Rr06166.t1.mrna1.cds1;Name=Rr06166.t1;Parent=Rr06166.t1.mrna1;Target=Rr06166.t1 1 293 +
SC0000001	rubus_genome	CDS	3576123	3576222	100	-	2	ID=Rr06166.t1.mrna1.cds2;Name=Rr06166.t1;Parent=Rr06166.t1.mrna1;Target=Rr06166.t1 294 393 +
SC0000001	rubus_genome	CDS	3575962	3576035	100	-	0	ID=Rr06166.t1.mrna1.cds3;Name=Rr06166.t1;Parent=Rr06166.t1.mrna1;Target=Rr06166.t1 394 467 +
SC0000001	rubus_genome	CDS	3575532	3575716	100	-	2	ID=Rr06166.t1.mrna1.cds4;Name=Rr06166.t1;Parent=Rr06166.t1.mrna1;Target=Rr06166.t1 468 652 +
SC0000001	rubus_genome	CDS	3575343	3575413	100	-	1	ID=Rr06166.t1.mrna1.cds5;Name=Rr06166.t1;Parent=Rr06166.t1.mrna1;Target=Rr06166.t1 653 723 +
SC0000001	rubus_genome	CDS	3574979	3575062	100	-	0	ID=Rr06166.t1.mrna1.cds6;Name=Rr06166.t1;Parent=Rr06166.t1.mrna1;Target=Rr06166.t1 724 807 +
SC0000001	rubus_genome	CDS	3574543	3574638	100	-	0	ID=Rr06166.t1.mrna1.cds7;Name=Rr06166.t1;Parent=Rr06166.t1.mrna1;Target=Rr06166.t1 808 903 +
SC0000001	rubus_genome	gene	3581154	3582389	.	-	.	ID=Rr06170.t1.path1;Name=Rr06170.t1
SC0000001	rubus_genome	mRNA	3581154	3582389	.	-	.	ID=Rr06170.t1.mrna1;Name=Rr06170.t1;Parent=Rr06170.t1.path1;coverage=100.0;identity=100.0;matches=951;mismatches=0;indels=0;unknowns=0
SC0000001	rubus_genome	exon	3582113	3582389	100	-	.	ID=Rr06170.t1.mrna1.exon1;Name=Rr06170.t1;Parent=Rr06170.t1.mrna1;Target=Rr06170.t1 1 277 +
SC0000001	rubus_genome	exon	3581726	3581937	100	-	.	ID=Rr06170.t1.mrna1.exon2;Name=Rr06170.t1;Parent=Rr06170.t1.mrna1;Target=Rr06170.t1 278 489 +
SC0000001	rubus_genome	exon	3581154	3581615	100	-	.	ID=Rr06170.t1.mrna1.exon3;Name=Rr06170.t1;Parent=Rr06170.t1.mrna1;Target=Rr06170.t1 490 951 +
SC0000001	rubus_genome	CDS	3582113	3582389	100	-	0	ID=Rr06170.t1.mrna1.cds1;Name=Rr06170.t1;Parent=Rr06170.t1.mrna1;Target=Rr06170.t1 1 277 +
SC0000001	rubus_genome	CDS	3581726	3581937	100	-	1	ID=Rr06170.t1.mrna1.cds2;Name=Rr06170.t1;Parent=Rr06170.t1.mrna1;Target=Rr06170.t1 278 489 +
SC0000001	rubus_genome	CDS	3581154	3581615	100	-	0	ID=Rr06170.t1.mrna1.cds3;Name=Rr06170.t1;Parent=Rr06170.t1.mrna1;Target=Rr06170.t1 490 951 +
SC0000001	rubus_genome	gene	3586535	3586963	.	-	.	ID=Rr06174.t1.path1;Name=Rr06174.t1
SC0000001	rubus_genome	mRNA	3586535	3586963	.	-	.	ID=Rr06174.t1.mrna1;Name=Rr06174.t1;Parent=Rr06174.t1.path1;coverage=100.0;identity=100.0;matches=429;mismatches=0;indels=0;unknowns=0
SC0000001	rubus_genome	exon	3586535	3586963	100	-	.	ID=Rr06174.t1.mrna1.exon1;Name=Rr06174.t1;Parent=Rr06174.t1.mrna1;Target=Rr06174.t1 429 1 .
SC0000001	rubus_genome	CDS	3586535	3586963	100	-	0	ID=Rr06174.t1.mrna1.cds1;Name=Rr06174.t1;Parent=Rr06174.t1.mrna1;Target=Rr06174.t1 429 1 .
SC0000001	rubus_genome	gene	3591312	3593200	.	-	.	ID=Rr06185.t1.path1;Name=Rr06185.t1
SC0000001	rubus_genome	mRNA	3591312	3593200	.	-	.	ID=Rr06185.t1.mrna1;Name=Rr06185.t1;Parent=Rr06185.t1.path1;coverage=100.0;identity=100.0;matches=738;mismatches=0;indels=0;unknowns=0
SC0000001	rubus_genome	exon	3593157	3593200	100	-	.	ID=Rr06185.t1.mrna1.exon1;Name=Rr06185.t1;Parent=Rr06185.t1.mrna1;Target=Rr06185.t1 1 44 +
SC0000001	rubus_genome	exon	3592757	3592906	100	-	.	ID=Rr06185.t1.mrna1.exon2;Name=Rr06185.t1;Parent=Rr06185.t1.mrna1;Target=Rr06185.t1 45 194 +
SC0000001	rubus_genome	exon	3592532	3592664	100	-	.	ID=Rr06185.t1.mrna1.exon3;Name=Rr06185.t1;Parent=Rr06185.t1.mrna1;Target=Rr06185.t1 195 327 +
SC0000001	rubus_genome	exon	3591590	3591889	100	-	.	ID=Rr06185.t1.mrna1.exon4;Name=Rr06185.t1;Parent=Rr06185.t1.mrna1;Target=Rr06185.t1 328 627 +
SC0000001	rubus_genome	exon	3591312	3591422	100	-	.	ID=Rr06185.t1.mrna1.exon5;Name=Rr06185.t1;Parent=Rr06185.t1.mrna1;Target=Rr06185.t1 628 738 +
SC0000001	rubus_genome	CDS	3593157	3593200	100	-	0	ID=Rr06185.t1.mrna1.cds1;Name=Rr06185.t1;Parent=Rr06185.t1.mrna1;Target=Rr06185.t1 1 44 +
SC0000001	rubus_genome	CDS	3592757	3592906	100	-	2	ID=Rr06185.t1.mrna1.cds2;Name=Rr06185.t1;Parent=Rr06185.t1.mrna1;Target=Rr06185.t1 45 194 +
SC0000001	rubus_genome	CDS	3592532	3592664	100	-	2	ID=Rr06185.t1.mrna1.cds3;Name=Rr06185.t1;Parent=Rr06185.t1.mrna1;Target=Rr06185.t1 195 327 +
SC0000001	rubus_genome	CDS	3591590	3591889	100	-	0	ID=Rr06185.t1.mrna1.cds4;Name=Rr06185.t1;Parent=Rr06185.t1.mrna1;Target=Rr06185.t1 328 627 +
SC0000001	rubus_genome	CDS	3591312	3591422	100	-	0	ID=Rr06185.t1.mrna1.cds5;Name=Rr06185.t1;Parent=Rr06185.t1.mrna1;Target=Rr06185.t1 628 738 +
SC0000001	rubus_genome	gene	3593667	3596344	.	-	.	ID=Rr06189.t1.path1;Name=Rr06189.t1
SC0000001	rubus_genome	mRNA	3593667	3596344	.	-	.	ID=Rr06189.t1.mrna1;Name=Rr06189.t1;Parent=Rr06189.t1.path1;coverage=100.0;identity=100.0;matches=921;mismatches=0;indels=0;unknowns=0
SC0000001	rubus_genome	exon	3596092	3596344	100	-	.	ID=Rr06189.t1.mrna1.exon1;Name=Rr06189.t1;Parent=Rr06189.t1.mrna1;Target=Rr06189.t1 1 253 +
SC0000001	rubus_genome	exon	3595343	3595457	100	-	.	ID=Rr06189.t1.mrna1.exon2;Name=Rr06189.t1;Parent=Rr06189.t1.mrna1;Target=Rr06189.t1 254 368 +
SC0000001	rubus_genome	exon	3594499	3594607	100	-	.	ID=Rr06189.t1.mrna1.exon3;Name=Rr06189.t1;Parent=Rr06189.t1.mrna1;Target=Rr06189.t1 369 477 +
SC0000001	rubus_genome	exon	3594328	3594405	100	-	.	ID=Rr06189.t1.mrna1.exon4;Name=Rr06189.t1;Parent=Rr06189.t1.mrna1;Target=Rr06189.t1 478 555 +
SC0000001	rubus_genome	exon	3593941	3594132	100	-	.	ID=Rr06189.t1.mrna1.exon5;Name=Rr06189.t1;Parent=Rr06189.t1.mrna1;Target=Rr06189.t1 556 747 +
SC0000001	rubus_genome	exon	3593667	3593840	100	-	.	ID=Rr06189.t1.mrna1.exon6;Name=Rr06189.t1;Parent=Rr06189.t1.mrna1;Target=Rr06189.t1 748 921 +
SC0000001	rubus_genome	CDS	3596092	3596344	100	-	0	ID=Rr06189.t1.mrna1.cds1;Name=Rr06189.t1;Parent=Rr06189.t1.mrna1;Target=Rr06189.t1 1 253 +
SC0000001	rubus_genome	CDS	3595343	3595457	100	-	1	ID=Rr06189.t1.mrna1.cds2;Name=Rr06189.t1;Parent=Rr06189.t1.mrna1;Target=Rr06189.t1 254 368 +
SC0000001	rubus_genome	CDS	3594499	3594607	100	-	2	ID=Rr06189.t1.mrna1.cds3;Name=Rr06189.t1;Parent=Rr06189.t1.mrna1;Target=Rr06189.t1 369 477 +
SC0000001	rubus_genome	CDS	3594328	3594405	100	-	0	ID=Rr06189.t1.mrna1.cds4;Name=Rr06189.t1;Parent=Rr06189.t1.mrna1;Target=Rr06189.t1 478 555 +
SC0000001	rubus_genome	CDS	3593941	3594132	100	-	0	ID=Rr06189.t1.mrna1.cds5;Name=Rr06189.t1;Parent=Rr06189.t1.mrna1;Target=Rr06189.t1 556 747 +
SC0000001	rubus_genome	CDS	3593667	3593840	100	-	0	ID=Rr06189.t1.mrna1.cds6;Name=Rr06189.t1;Parent=Rr06189.t1.mrna1;Target=Rr06189.t1 748 921 +
SC0000001	rubus_genome	gene	3607021	3609061	.	+	.	ID=Rr06197.t1.path1;Name=Rr06197.t1
SC0000001	rubus_genome	mRNA	3607021	3609061	.	+	.	ID=Rr06197.t1.mrna1;Name=Rr06197.t1;Parent=Rr06197.t1.path1;coverage=100.0;identity=100.0;matches=861;mismatches=0;indels=0;unknowns=0
SC0000001	rubus_genome	exon	3607021	3607273	100	+	.	ID=Rr06197.t1.mrna1.exon1;Name=Rr06197.t1;Parent=Rr06197.t1.mrna1;Target=Rr06197.t1 1 253 +
SC0000001	rubus_genome	exon	3607368	3607508	100	+	.	ID=Rr06197.t1.mrna1.exon2;Name=Rr06197.t1;Parent=Rr06197.t1.mrna1;Target=Rr06197.t1 254 394 +
SC0000001	rubus_genome	exon	3607585	3607755	100	+	.	ID=Rr06197.t1.mrna1.exon3;Name=Rr06197.t1;Parent=Rr06197.t1.mrna1;Target=Rr06197.t1 395 565 +
SC0000001	rubus_genome	exon	3608220	3608261	100	+	.	ID=Rr06197.t1.mrna1.exon4;Name=Rr06197.t1;Parent=Rr06197.t1.mrna1;Target=Rr06197.t1 566 607 +
SC0000001	rubus_genome	exon	3608373	3608418	100	+	.	ID=Rr06197.t1.mrna1.exon5;Name=Rr06197.t1;Parent=Rr06197.t1.mrna1;Target=Rr06197.t1 608 653 +
SC0000001	rubus_genome	exon	3608734	3608804	100	+	.	ID=Rr06197.t1.mrna1.exon6;Name=Rr06197.t1;Parent=Rr06197.t1.mrna1;Target=Rr06197.t1 654 724 +
SC0000001	rubus_genome	exon	3608925	3609061	100	+	.	ID=Rr06197.t1.mrna1.exon7;Name=Rr06197.t1;Parent=Rr06197.t1.mrna1;Target=Rr06197.t1 725 861 +
SC0000001	rubus_genome	CDS	3607021	3607273	100	+	0	ID=Rr06197.t1.mrna1.cds1;Name=Rr06197.t1;Parent=Rr06197.t1.mrna1;Target=Rr06197.t1 1 253 +
SC0000001	rubus_genome	CDS	3607368	3607508	100	+	1	ID=Rr06197.t1.mrna1.cds2;Name=Rr06197.t1;Parent=Rr06197.t1.mrna1;Target=Rr06197.t1 254 394 +
SC0000001	rubus_genome	CDS	3607585	3607755	100	+	1	ID=Rr06197.t1.mrna1.cds3;Name=Rr06197.t1;Parent=Rr06197.t1.mrna1;Target=Rr06197.t1 395 565 +
SC0000001	rubus_genome	CDS	3608220	3608261	100	+	1	ID=Rr06197.t1.mrna1.cds4;Name=Rr06197.t1;Parent=Rr06197.t1.mrna1;Target=Rr06197.t1 566 607 +
SC0000001	rubus_genome	CDS	3608373	3608418	100	+	1	ID=Rr06197.t1.mrna1.cds5;Name=Rr06197.t1;Parent=Rr06197.t1.mrna1;Target=Rr06197.t1 608 653 +
SC0000001	rubus_genome	CDS	3608734	3608804	100	+	2	ID=Rr06197.t1.mrna1.cds6;Name=Rr06197.t1;Parent=Rr06197.t1.mrna1;Target=Rr06197.t1 654 724 +
SC0000001	rubus_genome	CDS	3608925	3609061	100	+	1	ID=Rr06197.t1.mrna1.cds7;Name=Rr06197.t1;Parent=Rr06197.t1.mrna1;Target=Rr06197.t1 725 861 +
SC0000001	rubus_genome	gene	3609785	3615870	.	-	.	ID=Rr06201.t1.path1;Name=Rr06201.t1
SC0000001	rubus_genome	mRNA	3609785	3615870	.	-	.	ID=Rr06201.t1.mrna1;Name=Rr06201.t1;Parent=Rr06201.t1.path1;coverage=100.0;identity=100.0;matches=4191;mismatches=0;indels=0;unknowns=0
SC0000001	rubus_genome	exon	3615380	3615870	100	-	.	ID=Rr06201.t1.mrna1.exon1;Name=Rr06201.t1;Parent=Rr06201.t1.mrna1;Target=Rr06201.t1 1 491 +
SC0000001	rubus_genome	exon	3613226	3614378	100	-	.	ID=Rr06201.t1.mrna1.exon2;Name=Rr06201.t1;Parent=Rr06201.t1.mrna1;Target=Rr06201.t1 492 1644 +
SC0000001	rubus_genome	exon	3612343	3612801	100	-	.	ID=Rr06201.t1.mrna1.exon3;Name=Rr06201.t1;Parent=Rr06201.t1.mrna1;Target=Rr06201.t1 1645 2103 +
SC0000001	rubus_genome	exon	3610540	3612114	100	-	.	ID=Rr06201.t1.mrna1.exon4;Name=Rr06201.t1;Parent=Rr06201.t1.mrna1;Target=Rr06201.t1 2104 3678 +
SC0000001	rubus_genome	exon	3609785	3610297	100	-	.	ID=Rr06201.t1.mrna1.exon5;Name=Rr06201.t1;Parent=Rr06201.t1.mrna1;Target=Rr06201.t1 3679 4191 +
SC0000001	rubus_genome	CDS	3615380	3615870	100	-	0	ID=Rr06201.t1.mrna1.cds1;Name=Rr06201.t1;Parent=Rr06201.t1.mrna1;Target=Rr06201.t1 1 491 +
SC0000001	rubus_genome	CDS	3613226	3614378	100	-	2	ID=Rr06201.t1.mrna1.cds2;Name=Rr06201.t1;Parent=Rr06201.t1.mrna1;Target=Rr06201.t1 492 1644 +
SC0000001	rubus_genome	CDS	3612343	3612801	100	-	0	ID=Rr06201.t1.mrna1.cds3;Name=Rr06201.t1;Parent=Rr06201.t1.mrna1;Target=Rr06201.t1 1645 2103 +
SC0000001	rubus_genome	CDS	3610540	3612114	100	-	0	ID=Rr06201.t1.mrna1.cds4;Name=Rr06201.t1;Parent=Rr06201.t1.mrna1;Target=Rr06201.t1 2104 3678 +
SC0000001	rubus_genome	CDS	3609785	3610297	100	-	0	ID=Rr06201.t1.mrna1.cds5;Name=Rr06201.t1;Parent=Rr06201.t1.mrna1;Target=Rr06201.t1 3679 4191 +
SC0000001	rubus_genome	gene	3620606	3631301	.	+	.	ID=Rr06208.t1.path1;Name=Rr06208.t1
SC0000001	rubus_genome	mRNA	3620606	3631301	.	+	.	ID=Rr06208.t1.mrna1;Name=Rr06208.t1;Parent=Rr06208.t1.path1;coverage=100.0;identity=100.0;matches=3669;mismatches=0;indels=0;unknowns=0
SC0000001	rubus_genome	exon	3620606	3620779	100	+	.	ID=Rr06208.t1.mrna1.exon1;Name=Rr06208.t1;Parent=Rr06208.t1.mrna1;Target=Rr06208.t1 1 174 +
SC0000001	rubus_genome	exon	3621781	3621846	100	+	.	ID=Rr06208.t1.mrna1.exon2;Name=Rr06208.t1;Parent=Rr06208.t1.mrna1;Target=Rr06208.t1 175 240 +
SC0000001	rubus_genome	exon	3622408	3622469	100	+	.	ID=Rr06208.t1.mrna1.exon3;Name=Rr06208.t1;Parent=Rr06208.t1.mrna1;Target=Rr06208.t1 241 302 +
SC0000001	rubus_genome	exon	3623158	3623239	100	+	.	ID=Rr06208.t1.mrna1.exon4;Name=Rr06208.t1;Parent=Rr06208.t1.mrna1;Target=Rr06208.t1 303 384 +
SC0000001	rubus_genome	exon	3623403	3623513	100	+	.	ID=Rr06208.t1.mrna1.exon5;Name=Rr06208.t1;Parent=Rr06208.t1.mrna1;Target=Rr06208.t1 385 495 +
SC0000001	rubus_genome	exon	3623915	3623992	100	+	.	ID=Rr06208.t1.mrna1.exon6;Name=Rr06208.t1;Parent=Rr06208.t1.mrna1;Target=Rr06208.t1 496 573 +
SC0000001	rubus_genome	exon	3624099	3624195	100	+	.	ID=Rr06208.t1.mrna1.exon7;Name=Rr06208.t1;Parent=Rr06208.t1.mrna1;Target=Rr06208.t1 574 670 +
SC0000001	rubus_genome	exon	3624340	3624446	100	+	.	ID=Rr06208.t1.mrna1.exon8;Name=Rr06208.t1;Parent=Rr06208.t1.mrna1;Target=Rr06208.t1 671 777 +
SC0000001	rubus_genome	exon	3624801	3624866	100	+	.	ID=Rr06208.t1.mrna1.exon9;Name=Rr06208.t1;Parent=Rr06208.t1.mrna1;Target=Rr06208.t1 778 843 +
SC0000001	rubus_genome	exon	3625303	3625424	100	+	.	ID=Rr06208.t1.mrna1.exon10;Name=Rr06208.t1;Parent=Rr06208.t1.mrna1;Target=Rr06208.t1 844 965 +
SC0000001	rubus_genome	exon	3625529	3625628	100	+	.	ID=Rr06208.t1.mrna1.exon11;Name=Rr06208.t1;Parent=Rr06208.t1.mrna1;Target=Rr06208.t1 966 1065 +
SC0000001	rubus_genome	exon	3625741	3625818	100	+	.	ID=Rr06208.t1.mrna1.exon12;Name=Rr06208.t1;Parent=Rr06208.t1.mrna1;Target=Rr06208.t1 1066 1143 +
SC0000001	rubus_genome	exon	3625921	3626037	100	+	.	ID=Rr06208.t1.mrna1.exon13;Name=Rr06208.t1;Parent=Rr06208.t1.mrna1;Target=Rr06208.t1 1144 1260 +
SC0000001	rubus_genome	exon	3626249	3626398	100	+	.	ID=Rr06208.t1.mrna1.exon14;Name=Rr06208.t1;Parent=Rr06208.t1.mrna1;Target=Rr06208.t1 1261 1410 +
SC0000001	rubus_genome	exon	3626822	3626926	100	+	.	ID=Rr06208.t1.mrna1.exon15;Name=Rr06208.t1;Parent=Rr06208.t1.mrna1;Target=Rr06208.t1 1411 1515 +
SC0000001	rubus_genome	exon	3627252	3627394	100	+	.	ID=Rr06208.t1.mrna1.exon16;Name=Rr06208.t1;Parent=Rr06208.t1.mrna1;Target=Rr06208.t1 1516 1658 +
SC0000001	rubus_genome	exon	3627819	3627920	100	+	.	ID=Rr06208.t1.mrna1.exon17;Name=Rr06208.t1;Parent=Rr06208.t1.mrna1;Target=Rr06208.t1 1659 1760 +
SC0000001	rubus_genome	exon	3628001	3628064	100	+	.	ID=Rr06208.t1.mrna1.exon18;Name=Rr06208.t1;Parent=Rr06208.t1.mrna1;Target=Rr06208.t1 1761 1824 +
SC0000001	rubus_genome	exon	3628145	3628357	100	+	.	ID=Rr06208.t1.mrna1.exon19;Name=Rr06208.t1;Parent=Rr06208.t1.mrna1;Target=Rr06208.t1 1825 2037 +
SC0000001	rubus_genome	exon	3628583	3628748	100	+	.	ID=Rr06208.t1.mrna1.exon20;Name=Rr06208.t1;Parent=Rr06208.t1.mrna1;Target=Rr06208.t1 2038 2203 +
SC0000001	rubus_genome	exon	3628882	3628961	100	+	.	ID=Rr06208.t1.mrna1.exon21;Name=Rr06208.t1;Parent=Rr06208.t1.mrna1;Target=Rr06208.t1 2204 2283 +
SC0000001	rubus_genome	exon	3629145	3629384	100	+	.	ID=Rr06208.t1.mrna1.exon22;Name=Rr06208.t1;Parent=Rr06208.t1.mrna1;Target=Rr06208.t1 2284 2523 +
SC0000001	rubus_genome	exon	3629685	3629906	100	+	.	ID=Rr06208.t1.mrna1.exon23;Name=Rr06208.t1;Parent=Rr06208.t1.mrna1;Target=Rr06208.t1 2524 2745 +
SC0000001	rubus_genome	exon	3629986	3630153	100	+	.	ID=Rr06208.t1.mrna1.exon24;Name=Rr06208.t1;Parent=Rr06208.t1.mrna1;Target=Rr06208.t1 2746 2913 +
SC0000001	rubus_genome	exon	3630329	3630679	100	+	.	ID=Rr06208.t1.mrna1.exon25;Name=Rr06208.t1;Parent=Rr06208.t1.mrna1;Target=Rr06208.t1 2914 3264 +
SC0000001	rubus_genome	exon	3630774	3630880	100	+	.	ID=Rr06208.t1.mrna1.exon26;Name=Rr06208.t1;Parent=Rr06208.t1.mrna1;Target=Rr06208.t1 3265 3371 +
SC0000001	rubus_genome	exon	3631004	3631301	100	+	.	ID=Rr06208.t1.mrna1.exon27;Name=Rr06208.t1;Parent=Rr06208.t1.mrna1;Target=Rr06208.t1 3372 3669 +
SC0000001	rubus_genome	CDS	3620606	3620779	100	+	0	ID=Rr06208.t1.mrna1.cds1;Name=Rr06208.t1;Parent=Rr06208.t1.mrna1;Target=Rr06208.t1 1 174 +
SC0000001	rubus_genome	CDS	3621781	3621846	100	+	0	ID=Rr06208.t1.mrna1.cds2;Name=Rr06208.t1;Parent=Rr06208.t1.mrna1;Target=Rr06208.t1 175 240 +
SC0000001	rubus_genome	CDS	3622408	3622469	100	+	0	ID=Rr06208.t1.mrna1.cds3;Name=Rr06208.t1;Parent=Rr06208.t1.mrna1;Target=Rr06208.t1 241 302 +
SC0000001	rubus_genome	CDS	3623158	3623239	100	+	2	ID=Rr06208.t1.mrna1.cds4;Name=Rr06208.t1;Parent=Rr06208.t1.mrna1;Target=Rr06208.t1 303 384 +
SC0000001	rubus_genome	CDS	3623403	3623513	100	+	0	ID=Rr06208.t1.mrna1.cds5;Name=Rr06208.t1;Parent=Rr06208.t1.mrna1;Target=Rr06208.t1 385 495 +
SC0000001	rubus_genome	CDS	3623915	3623992	100	+	0	ID=Rr06208.t1.mrna1.cds6;Name=Rr06208.t1;Parent=Rr06208.t1.mrna1;Target=Rr06208.t1 496 573 +
SC0000001	rubus_genome	CDS	3624099	3624195	100	+	0	ID=Rr06208.t1.mrna1.cds7;Name=Rr06208.t1;Parent=Rr06208.t1.mrna1;Target=Rr06208.t1 574 670 +
SC0000001	rubus_genome	CDS	3624340	3624446	100	+	1	ID=Rr06208.t1.mrna1.cds8;Name=Rr06208.t1;Parent=Rr06208.t1.mrna1;Target=Rr06208.t1 671 777 +
SC0000001	rubus_genome	CDS	3624801	3624866	100	+	0	ID=Rr06208.t1.mrna1.cds9;Name=Rr06208.t1;Parent=Rr06208.t1.mrna1;Target=Rr06208.t1 778 843 +
SC0000001	rubus_genome	CDS	3625303	3625424	100	+	0	ID=Rr06208.t1.mrna1.cds10;Name=Rr06208.t1;Parent=Rr06208.t1.mrna1;Target=Rr06208.t1 844 965 +
SC0000001	rubus_genome	CDS	3625529	3625628	100	+	2	ID=Rr06208.t1.mrna1.cds11;Name=Rr06208.t1;Parent=Rr06208.t1.mrna1;Target=Rr06208.t1 966 1065 +
SC0000001	rubus_genome	CDS	3625741	3625818	100	+	0	ID=Rr06208.t1.mrna1.cds12;Name=Rr06208.t1;Parent=Rr06208.t1.mrna1;Target=Rr06208.t1 1066 1143 +
SC0000001	rubus_genome	CDS	3625921	3626037	100	+	0	ID=Rr06208.t1.mrna1.cds13;Name=Rr06208.t1;Parent=Rr06208.t1.mrna1;Target=Rr06208.t1 1144 1260 +
SC0000001	rubus_genome	CDS	3626249	3626398	100	+	0	ID=Rr06208.t1.mrna1.cds14;Name=Rr06208.t1;Parent=Rr06208.t1.mrna1;Target=Rr06208.t1 1261 1410 +
SC0000001	rubus_genome	CDS	3626822	3626926	100	+	0	ID=Rr06208.t1.mrna1.cds15;Name=Rr06208.t1;Parent=Rr06208.t1.mrna1;Target=Rr06208.t1 1411 1515 +
SC0000001	rubus_genome	CDS	3627252	3627394	100	+	0	ID=Rr06208.t1.mrna1.cds16;Name=Rr06208.t1;Parent=Rr06208.t1.mrna1;Target=Rr06208.t1 1516 1658 +
SC0000001	rubus_genome	CDS	3627819	3627920	100	+	2	ID=Rr06208.t1.mrna1.cds17;Name=Rr06208.t1;Parent=Rr06208.t1.mrna1;Target=Rr06208.t1 1659 1760 +
SC0000001	rubus_genome	CDS	3628001	3628064	100	+	2	ID=Rr06208.t1.mrna1.cds18;Name=Rr06208.t1;Parent=Rr06208.t1.mrna1;Target=Rr06208.t1 1761 1824 +
SC0000001	rubus_genome	CDS	3628145	3628357	100	+	0	ID=Rr06208.t1.mrna1.cds19;Name=Rr06208.t1;Parent=Rr06208.t1.mrna1;Target=Rr06208.t1 1825 2037 +
SC0000001	rubus_genome	CDS	3628583	3628748	100	+	0	ID=Rr06208.t1.mrna1.cds20;Name=Rr06208.t1;Parent=Rr06208.t1.mrna1;Target=Rr06208.t1 2038 2203 +
SC0000001	rubus_genome	CDS	3628882	3628961	100	+	1	ID=Rr06208.t1.mrna1.cds21;Name=Rr06208.t1;Parent=Rr06208.t1.mrna1;Target=Rr06208.t1 2204 2283 +
SC0000001	rubus_genome	CDS	3629145	3629384	100	+	0	ID=Rr06208.t1.mrna1.cds22;Name=Rr06208.t1;Parent=Rr06208.t1.mrna1;Target=Rr06208.t1 2284 2523 +
SC0000001	rubus_genome	CDS	3629685	3629906	100	+	0	ID=Rr06208.t1.mrna1.cds23;Name=Rr06208.t1;Parent=Rr06208.t1.mrna1;Target=Rr06208.t1 2524 2745 +
SC0000001	rubus_genome	CDS	3629986	3630153	100	+	0	ID=Rr06208.t1.mrna1.cds24;Name=Rr06208.t1;Parent=Rr06208.t1.mrna1;Target=Rr06208.t1 2746 2913 +
SC0000001	rubus_genome	CDS	3630329	3630679	100	+	0	ID=Rr06208.t1.mrna1.cds25;Name=Rr06208.t1;Parent=Rr06208.t1.mrna1;Target=Rr06208.t1 2914 3264 +
SC0000001	rubus_genome	CDS	3630774	3630880	100	+	0	ID=Rr06208.t1.mrna1.cds26;Name=Rr06208.t1;Parent=Rr06208.t1.mrna1;Target=Rr06208.t1 3265 3371 +
SC0000001	rubus_genome	CDS	3631004	3631301	100	+	2	ID=Rr06208.t1.mrna1.cds27;Name=Rr06208.t1;Parent=Rr06208.t1.mrna1;Target=Rr06208.t1 3372 3669 +
SC0000001	rubus_genome	gene	3632519	3633991	.	+	.	ID=Rr06212.t1.path1;Name=Rr06212.t1
SC0000001	rubus_genome	mRNA	3632519	3633991	.	+	.	ID=Rr06212.t1.mrna1;Name=Rr06212.t1;Parent=Rr06212.t1.path1;coverage=100.0;identity=100.0;matches=1473;mismatches=0;indels=0;unknowns=0
SC0000001	rubus_genome	exon	3632519	3633991	100	+	.	ID=Rr06212.t1.mrna1.exon1;Name=Rr06212.t1;Parent=Rr06212.t1.mrna1;Target=Rr06212.t1 1473 1 .
SC0000001	rubus_genome	CDS	3632519	3633991	100	+	0	ID=Rr06212.t1.mrna1.cds1;Name=Rr06212.t1;Parent=Rr06212.t1.mrna1;Target=Rr06212.t1 1473 1 .
SC0000001	rubus_genome	gene	3634805	3637012	.	-	.	ID=Rr06215.t1.path1;Name=Rr06215.t1
SC0000001	rubus_genome	mRNA	3634805	3637012	.	-	.	ID=Rr06215.t1.mrna1;Name=Rr06215.t1;Parent=Rr06215.t1.path1;coverage=100.0;identity=100.0;matches=822;mismatches=0;indels=0;unknowns=0
SC0000001	rubus_genome	exon	3636725	3637012	100	-	.	ID=Rr06215.t1.mrna1.exon1;Name=Rr06215.t1;Parent=Rr06215.t1.mrna1;Target=Rr06215.t1 1 288 +
SC0000001	rubus_genome	exon	3636271	3636468	100	-	.	ID=Rr06215.t1.mrna1.exon2;Name=Rr06215.t1;Parent=Rr06215.t1.mrna1;Target=Rr06215.t1 289 486 +
SC0000001	rubus_genome	exon	3635915	3635980	100	-	.	ID=Rr06215.t1.mrna1.exon3;Name=Rr06215.t1;Parent=Rr06215.t1.mrna1;Target=Rr06215.t1 487 552 +
SC0000001	rubus_genome	exon	3635673	3635741	100	-	.	ID=Rr06215.t1.mrna1.exon4;Name=Rr06215.t1;Parent=Rr06215.t1.mrna1;Target=Rr06215.t1 553 621 +
SC0000001	rubus_genome	exon	3635492	3635563	100	-	.	ID=Rr06215.t1.mrna1.exon5;Name=Rr06215.t1;Parent=Rr06215.t1.mrna1;Target=Rr06215.t1 622 693 +
SC0000001	rubus_genome	exon	3634805	3634933	100	-	.	ID=Rr06215.t1.mrna1.exon6;Name=Rr06215.t1;Parent=Rr06215.t1.mrna1;Target=Rr06215.t1 694 822 +
SC0000001	rubus_genome	CDS	3636725	3637012	100	-	0	ID=Rr06215.t1.mrna1.cds1;Name=Rr06215.t1;Parent=Rr06215.t1.mrna1;Target=Rr06215.t1 1 288 +
SC0000001	rubus_genome	CDS	3636271	3636468	100	-	0	ID=Rr06215.t1.mrna1.cds2;Name=Rr06215.t1;Parent=Rr06215.t1.mrna1;Target=Rr06215.t1 289 486 +
SC0000001	rubus_genome	CDS	3635915	3635980	100	-	0	ID=Rr06215.t1.mrna1.cds3;Name=Rr06215.t1;Parent=Rr06215.t1.mrna1;Target=Rr06215.t1 487 552 +
SC0000001	rubus_genome	CDS	3635673	3635741	100	-	0	ID=Rr06215.t1.mrna1.cds4;Name=Rr06215.t1;Parent=Rr06215.t1.mrna1;Target=Rr06215.t1 553 621 +
SC0000001	rubus_genome	CDS	3635492	3635563	100	-	0	ID=Rr06215.t1.mrna1.cds5;Name=Rr06215.t1;Parent=Rr06215.t1.mrna1;Target=Rr06215.t1 622 693 +
SC0000001	rubus_genome	CDS	3634805	3634933	100	-	0	ID=Rr06215.t1.mrna1.cds6;Name=Rr06215.t1;Parent=Rr06215.t1.mrna1;Target=Rr06215.t1 694 822 +
SC0000001	rubus_genome	gene	3645842	3649903	.	+	.	ID=Rr06220.t1.path1;Name=Rr06220.t1
SC0000001	rubus_genome	mRNA	3645842	3649903	.	+	.	ID=Rr06220.t1.mrna1;Name=Rr06220.t1;Parent=Rr06220.t1.path1;coverage=100.0;identity=100.0;matches=1251;mismatches=0;indels=0;unknowns=0
SC0000001	rubus_genome	exon	3645842	3645934	100	+	.	ID=Rr06220.t1.mrna1.exon1;Name=Rr06220.t1;Parent=Rr06220.t1.mrna1;Target=Rr06220.t1 1 93 +
SC0000001	rubus_genome	exon	3646020	3646064	100	+	.	ID=Rr06220.t1.mrna1.exon2;Name=Rr06220.t1;Parent=Rr06220.t1.mrna1;Target=Rr06220.t1 94 138 +
SC0000001	rubus_genome	exon	3646145	3646243	100	+	.	ID=Rr06220.t1.mrna1.exon3;Name=Rr06220.t1;Parent=Rr06220.t1.mrna1;Target=Rr06220.t1 139 237 +
SC0000001	rubus_genome	exon	3646377	3646487	100	+	.	ID=Rr06220.t1.mrna1.exon4;Name=Rr06220.t1;Parent=Rr06220.t1.mrna1;Target=Rr06220.t1 238 348 +
SC0000001	rubus_genome	exon	3646849	3647023	100	+	.	ID=Rr06220.t1.mrna1.exon5;Name=Rr06220.t1;Parent=Rr06220.t1.mrna1;Target=Rr06220.t1 349 523 +
SC0000001	rubus_genome	exon	3647138	3647194	100	+	.	ID=Rr06220.t1.mrna1.exon6;Name=Rr06220.t1;Parent=Rr06220.t1.mrna1;Target=Rr06220.t1 524 580 +
SC0000001	rubus_genome	exon	3647576	3647712	100	+	.	ID=Rr06220.t1.mrna1.exon7;Name=Rr06220.t1;Parent=Rr06220.t1.mrna1;Target=Rr06220.t1 581 717 +
SC0000001	rubus_genome	exon	3647819	3647878	100	+	.	ID=Rr06220.t1.mrna1.exon8;Name=Rr06220.t1;Parent=Rr06220.t1.mrna1;Target=Rr06220.t1 718 777 +
SC0000001	rubus_genome	exon	3647964	3648041	100	+	.	ID=Rr06220.t1.mrna1.exon9;Name=Rr06220.t1;Parent=Rr06220.t1.mrna1;Target=Rr06220.t1 778 855 +
SC0000001	rubus_genome	exon	3648484	3648548	100	+	.	ID=Rr06220.t1.mrna1.exon10;Name=Rr06220.t1;Parent=Rr06220.t1.mrna1;Target=Rr06220.t1 856 920 +
SC0000001	rubus_genome	exon	3649016	3649092	100	+	.	ID=Rr06220.t1.mrna1.exon11;Name=Rr06220.t1;Parent=Rr06220.t1.mrna1;Target=Rr06220.t1 921 997 +
SC0000001	rubus_genome	exon	3649404	3649483	100	+	.	ID=Rr06220.t1.mrna1.exon12;Name=Rr06220.t1;Parent=Rr06220.t1.mrna1;Target=Rr06220.t1 998 1077 +
SC0000001	rubus_genome	exon	3649580	3649663	100	+	.	ID=Rr06220.t1.mrna1.exon13;Name=Rr06220.t1;Parent=Rr06220.t1.mrna1;Target=Rr06220.t1 1078 1161 +
SC0000001	rubus_genome	exon	3649814	3649903	100	+	.	ID=Rr06220.t1.mrna1.exon14;Name=Rr06220.t1;Parent=Rr06220.t1.mrna1;Target=Rr06220.t1 1162 1251 +
SC0000001	rubus_genome	CDS	3645842	3645934	100	+	0	ID=Rr06220.t1.mrna1.cds1;Name=Rr06220.t1;Parent=Rr06220.t1.mrna1;Target=Rr06220.t1 1 93 +
SC0000001	rubus_genome	CDS	3646020	3646064	100	+	0	ID=Rr06220.t1.mrna1.cds2;Name=Rr06220.t1;Parent=Rr06220.t1.mrna1;Target=Rr06220.t1 94 138 +
SC0000001	rubus_genome	CDS	3646145	3646243	100	+	0	ID=Rr06220.t1.mrna1.cds3;Name=Rr06220.t1;Parent=Rr06220.t1.mrna1;Target=Rr06220.t1 139 237 +
SC0000001	rubus_genome	CDS	3646377	3646487	100	+	0	ID=Rr06220.t1.mrna1.cds4;Name=Rr06220.t1;Parent=Rr06220.t1.mrna1;Target=Rr06220.t1 238 348 +
SC0000001	rubus_genome	CDS	3646849	3647023	100	+	0	ID=Rr06220.t1.mrna1.cds5;Name=Rr06220.t1;Parent=Rr06220.t1.mrna1;Target=Rr06220.t1 349 523 +
SC0000001	rubus_genome	CDS	3647138	3647194	100	+	1	ID=Rr06220.t1.mrna1.cds6;Name=Rr06220.t1;Parent=Rr06220.t1.mrna1;Target=Rr06220.t1 524 580 +
SC0000001	rubus_genome	CDS	3647576	3647712	100	+	1	ID=Rr06220.t1.mrna1.cds7;Name=Rr06220.t1;Parent=Rr06220.t1.mrna1;Target=Rr06220.t1 581 717 +
SC0000001	rubus_genome	CDS	3647819	3647878	100	+	0	ID=Rr06220.t1.mrna1.cds8;Name=Rr06220.t1;Parent=Rr06220.t1.mrna1;Target=Rr06220.t1 718 777 +
SC0000001	rubus_genome	CDS	3647964	3648041	100	+	0	ID=Rr06220.t1.mrna1.cds9;Name=Rr06220.t1;Parent=Rr06220.t1.mrna1;Target=Rr06220.t1 778 855 +
SC0000001	rubus_genome	CDS	3648484	3648548	100	+	0	ID=Rr06220.t1.mrna1.cds10;Name=Rr06220.t1;Parent=Rr06220.t1.mrna1;Target=Rr06220.t1 856 920 +
SC0000001	rubus_genome	CDS	3649016	3649092	100	+	2	ID=Rr06220.t1.mrna1.cds11;Name=Rr06220.t1;Parent=Rr06220.t1.mrna1;Target=Rr06220.t1 921 997 +
SC0000001	rubus_genome	CDS	3649404	3649483	100	+	1	ID=Rr06220.t1.mrna1.cds12;Name=Rr06220.t1;Parent=Rr06220.t1.mrna1;Target=Rr06220.t1 998 1077 +
SC0000001	rubus_genome	CDS	3649580	3649663	100	+	0	ID=Rr06220.t1.mrna1.cds13;Name=Rr06220.t1;Parent=Rr06220.t1.mrna1;Target=Rr06220.t1 1078 1161 +
SC0000001	rubus_genome	CDS	3649814	3649903	100	+	0	ID=Rr06220.t1.mrna1.cds14;Name=Rr06220.t1;Parent=Rr06220.t1.mrna1;Target=Rr06220.t1 1162 1251 +
SC0000001	rubus_genome	gene	3653586	3657647	.	+	.	ID=Rr06227.t1.path1;Name=Rr06227.t1
SC0000001	rubus_genome	mRNA	3653586	3657647	.	+	.	ID=Rr06227.t1.mrna1;Name=Rr06227.t1;Parent=Rr06227.t1.path1;coverage=100.0;identity=100.0;matches=1638;mismatches=0;indels=0;unknowns=0
SC0000001	rubus_genome	exon	3653586	3653796	100	+	.	ID=Rr06227.t1.mrna1.exon1;Name=Rr06227.t1;Parent=Rr06227.t1.mrna1;Target=Rr06227.t1 1 211 +
SC0000001	rubus_genome	exon	3654473	3654553	100	+	.	ID=Rr06227.t1.mrna1.exon2;Name=Rr06227.t1;Parent=Rr06227.t1.mrna1;Target=Rr06227.t1 212 292 +
SC0000001	rubus_genome	exon	3654673	3655164	100	+	.	ID=Rr06227.t1.mrna1.exon3;Name=Rr06227.t1;Parent=Rr06227.t1.mrna1;Target=Rr06227.t1 293 784 +
SC0000001	rubus_genome	exon	3655654	3655789	100	+	.	ID=Rr06227.t1.mrna1.exon4;Name=Rr06227.t1;Parent=Rr06227.t1.mrna1;Target=Rr06227.t1 785 920 +
SC0000001	rubus_genome	exon	3656012	3656174	100	+	.	ID=Rr06227.t1.mrna1.exon5;Name=Rr06227.t1;Parent=Rr06227.t1.mrna1;Target=Rr06227.t1 921 1083 +
SC0000001	rubus_genome	exon	3656389	3656517	100	+	.	ID=Rr06227.t1.mrna1.exon6;Name=Rr06227.t1;Parent=Rr06227.t1.mrna1;Target=Rr06227.t1 1084 1212 +
SC0000001	rubus_genome	exon	3656682	3656876	100	+	.	ID=Rr06227.t1.mrna1.exon7;Name=Rr06227.t1;Parent=Rr06227.t1.mrna1;Target=Rr06227.t1 1213 1407 +
SC0000001	rubus_genome	exon	3657339	3657461	100	+	.	ID=Rr06227.t1.mrna1.exon8;Name=Rr06227.t1;Parent=Rr06227.t1.mrna1;Target=Rr06227.t1 1408 1530 +
SC0000001	rubus_genome	exon	3657540	3657647	100	+	.	ID=Rr06227.t1.mrna1.exon9;Name=Rr06227.t1;Parent=Rr06227.t1.mrna1;Target=Rr06227.t1 1531 1638 +
SC0000001	rubus_genome	CDS	3653586	3653796	100	+	0	ID=Rr06227.t1.mrna1.cds1;Name=Rr06227.t1;Parent=Rr06227.t1.mrna1;Target=Rr06227.t1 1 211 +
SC0000001	rubus_genome	CDS	3654473	3654553	100	+	1	ID=Rr06227.t1.mrna1.cds2;Name=Rr06227.t1;Parent=Rr06227.t1.mrna1;Target=Rr06227.t1 212 292 +
SC0000001	rubus_genome	CDS	3654673	3655164	100	+	1	ID=Rr06227.t1.mrna1.cds3;Name=Rr06227.t1;Parent=Rr06227.t1.mrna1;Target=Rr06227.t1 293 784 +
SC0000001	rubus_genome	CDS	3655654	3655789	100	+	1	ID=Rr06227.t1.mrna1.cds4;Name=Rr06227.t1;Parent=Rr06227.t1.mrna1;Target=Rr06227.t1 785 920 +
SC0000001	rubus_genome	CDS	3656012	3656174	100	+	2	ID=Rr06227.t1.mrna1.cds5;Name=Rr06227.t1;Parent=Rr06227.t1.mrna1;Target=Rr06227.t1 921 1083 +
SC0000001	rubus_genome	CDS	3656389	3656517	100	+	0	ID=Rr06227.t1.mrna1.cds6;Name=Rr06227.t1;Parent=Rr06227.t1.mrna1;Target=Rr06227.t1 1084 1212 +
SC0000001	rubus_genome	CDS	3656682	3656876	100	+	0	ID=Rr06227.t1.mrna1.cds7;Name=Rr06227.t1;Parent=Rr06227.t1.mrna1;Target=Rr06227.t1 1213 1407 +
SC0000001	rubus_genome	CDS	3657339	3657461	100	+	0	ID=Rr06227.t1.mrna1.cds8;Name=Rr06227.t1;Parent=Rr06227.t1.mrna1;Target=Rr06227.t1 1408 1530 +
SC0000001	rubus_genome	CDS	3657540	3657647	100	+	0	ID=Rr06227.t1.mrna1.cds9;Name=Rr06227.t1;Parent=Rr06227.t1.mrna1;Target=Rr06227.t1 1531 1638 +
SC0000001	rubus_genome	gene	3658048	3660003	.	-	.	ID=Rr06231.t1.path1;Name=Rr06231.t1
SC0000001	rubus_genome	mRNA	3658048	3660003	.	-	.	ID=Rr06231.t1.mrna1;Name=Rr06231.t1;Parent=Rr06231.t1.path1;coverage=100.0;identity=100.0;matches=1956;mismatches=0;indels=0;unknowns=0
SC0000001	rubus_genome	exon	3658048	3660003	100	-	.	ID=Rr06231.t1.mrna1.exon1;Name=Rr06231.t1;Parent=Rr06231.t1.mrna1;Target=Rr06231.t1 1956 1 .
SC0000001	rubus_genome	CDS	3658048	3660003	100	-	0	ID=Rr06231.t1.mrna1.cds1;Name=Rr06231.t1;Parent=Rr06231.t1.mrna1;Target=Rr06231.t1 1956 1 .
SC0000001	rubus_genome	gene	3660402	3663695	.	-	.	ID=Rr06241.t1.path1;Name=Rr06241.t1
SC0000001	rubus_genome	mRNA	3660402	3663695	.	-	.	ID=Rr06241.t1.mrna1;Name=Rr06241.t1;Parent=Rr06241.t1.path1;coverage=100.0;identity=100.0;matches=2346;mismatches=0;indels=0;unknowns=0
SC0000001	rubus_genome	exon	3663522	3663695	100	-	.	ID=Rr06241.t1.mrna1.exon1;Name=Rr06241.t1;Parent=Rr06241.t1.mrna1;Target=Rr06241.t1 1 174 +
SC0000001	rubus_genome	exon	3662919	3663016	100	-	.	ID=Rr06241.t1.mrna1.exon2;Name=Rr06241.t1;Parent=Rr06241.t1.mrna1;Target=Rr06241.t1 175 272 +
SC0000001	rubus_genome	exon	3661685	3662729	100	-	.	ID=Rr06241.t1.mrna1.exon3;Name=Rr06241.t1;Parent=Rr06241.t1.mrna1;Target=Rr06241.t1 273 1317 +
SC0000001	rubus_genome	exon	3660906	3661610	100	-	.	ID=Rr06241.t1.mrna1.exon4;Name=Rr06241.t1;Parent=Rr06241.t1.mrna1;Target=Rr06241.t1 1318 2022 +
SC0000001	rubus_genome	exon	3660685	3660821	100	-	.	ID=Rr06241.t1.mrna1.exon5;Name=Rr06241.t1;Parent=Rr06241.t1.mrna1;Target=Rr06241.t1 2023 2159 +
SC0000001	rubus_genome	exon	3660402	3660588	100	-	.	ID=Rr06241.t1.mrna1.exon6;Name=Rr06241.t1;Parent=Rr06241.t1.mrna1;Target=Rr06241.t1 2160 2346 +
SC0000001	rubus_genome	CDS	3663522	3663695	100	-	0	ID=Rr06241.t1.mrna1.cds1;Name=Rr06241.t1;Parent=Rr06241.t1.mrna1;Target=Rr06241.t1 1 174 +
SC0000001	rubus_genome	CDS	3662919	3663016	100	-	0	ID=Rr06241.t1.mrna1.cds2;Name=Rr06241.t1;Parent=Rr06241.t1.mrna1;Target=Rr06241.t1 175 272 +
SC0000001	rubus_genome	CDS	3661685	3662729	100	-	2	ID=Rr06241.t1.mrna1.cds3;Name=Rr06241.t1;Parent=Rr06241.t1.mrna1;Target=Rr06241.t1 273 1317 +
SC0000001	rubus_genome	CDS	3660906	3661610	100	-	0	ID=Rr06241.t1.mrna1.cds4;Name=Rr06241.t1;Parent=Rr06241.t1.mrna1;Target=Rr06241.t1 1318 2022 +
SC0000001	rubus_genome	CDS	3660685	3660821	100	-	0	ID=Rr06241.t1.mrna1.cds5;Name=Rr06241.t1;Parent=Rr06241.t1.mrna1;Target=Rr06241.t1 2023 2159 +
SC0000001	rubus_genome	CDS	3660402	3660588	100	-	2	ID=Rr06241.t1.mrna1.cds6;Name=Rr06241.t1;Parent=Rr06241.t1.mrna1;Target=Rr06241.t1 2160 2346 +
SC0000001	rubus_genome	gene	3668965	3672206	.	+	.	ID=Rr06251.t1.path1;Name=Rr06251.t1
SC0000001	rubus_genome	mRNA	3668965	3672206	.	+	.	ID=Rr06251.t1.mrna1;Name=Rr06251.t1;Parent=Rr06251.t1.path1;coverage=100.0;identity=100.0;matches=1935;mismatches=0;indels=0;unknowns=0
SC0000001	rubus_genome	exon	3668965	3669754	100	+	.	ID=Rr06251.t1.mrna1.exon1;Name=Rr06251.t1;Parent=Rr06251.t1.mrna1;Target=Rr06251.t1 1 790 +
SC0000001	rubus_genome	exon	3669960	3670192	100	+	.	ID=Rr06251.t1.mrna1.exon2;Name=Rr06251.t1;Parent=Rr06251.t1.mrna1;Target=Rr06251.t1 791 1023 +
SC0000001	rubus_genome	exon	3670269	3670559	100	+	.	ID=Rr06251.t1.mrna1.exon3;Name=Rr06251.t1;Parent=Rr06251.t1.mrna1;Target=Rr06251.t1 1024 1314 +
SC0000001	rubus_genome	exon	3670661	3670789	100	+	.	ID=Rr06251.t1.mrna1.exon4;Name=Rr06251.t1;Parent=Rr06251.t1.mrna1;Target=Rr06251.t1 1315 1443 +
SC0000001	rubus_genome	exon	3670877	3671050	100	+	.	ID=Rr06251.t1.mrna1.exon5;Name=Rr06251.t1;Parent=Rr06251.t1.mrna1;Target=Rr06251.t1 1444 1617 +
SC0000001	rubus_genome	exon	3671787	3671894	100	+	.	ID=Rr06251.t1.mrna1.exon6;Name=Rr06251.t1;Parent=Rr06251.t1.mrna1;Target=Rr06251.t1 1618 1725 +
SC0000001	rubus_genome	exon	3671997	3672206	100	+	.	ID=Rr06251.t1.mrna1.exon7;Name=Rr06251.t1;Parent=Rr06251.t1.mrna1;Target=Rr06251.t1 1726 1935 +
SC0000001	rubus_genome	CDS	3668965	3669754	100	+	0	ID=Rr06251.t1.mrna1.cds1;Name=Rr06251.t1;Parent=Rr06251.t1.mrna1;Target=Rr06251.t1 1 790 +
SC0000001	rubus_genome	CDS	3669960	3670192	100	+	1	ID=Rr06251.t1.mrna1.cds2;Name=Rr06251.t1;Parent=Rr06251.t1.mrna1;Target=Rr06251.t1 791 1023 +
SC0000001	rubus_genome	CDS	3670269	3670559	100	+	0	ID=Rr06251.t1.mrna1.cds3;Name=Rr06251.t1;Parent=Rr06251.t1.mrna1;Target=Rr06251.t1 1024 1314 +
SC0000001	rubus_genome	CDS	3670661	3670789	100	+	0	ID=Rr06251.t1.mrna1.cds4;Name=Rr06251.t1;Parent=Rr06251.t1.mrna1;Target=Rr06251.t1 1315 1443 +
SC0000001	rubus_genome	CDS	3670877	3671050	100	+	0	ID=Rr06251.t1.mrna1.cds5;Name=Rr06251.t1;Parent=Rr06251.t1.mrna1;Target=Rr06251.t1 1444 1617 +
SC0000001	rubus_genome	CDS	3671787	3671894	100	+	0	ID=Rr06251.t1.mrna1.cds6;Name=Rr06251.t1;Parent=Rr06251.t1.mrna1;Target=Rr06251.t1 1618 1725 +
SC0000001	rubus_genome	CDS	3671997	3672206	100	+	0	ID=Rr06251.t1.mrna1.cds7;Name=Rr06251.t1;Parent=Rr06251.t1.mrna1;Target=Rr06251.t1 1726 1935 +
SC0000001	rubus_genome	gene	3673097	3674096	.	-	.	ID=Rr06255.t1.path1;Name=Rr06255.t1
SC0000001	rubus_genome	mRNA	3673097	3674096	.	-	.	ID=Rr06255.t1.mrna1;Name=Rr06255.t1;Parent=Rr06255.t1.path1;coverage=100.0;identity=100.0;matches=900;mismatches=0;indels=0;unknowns=0
SC0000001	rubus_genome	exon	3673250	3674096	100	-	.	ID=Rr06255.t1.mrna1.exon1;Name=Rr06255.t1;Parent=Rr06255.t1.mrna1;Target=Rr06255.t1 1 847 +
SC0000001	rubus_genome	exon	3673097	3673149	100	-	.	ID=Rr06255.t1.mrna1.exon2;Name=Rr06255.t1;Parent=Rr06255.t1.mrna1;Target=Rr06255.t1 848 900 +
SC0000001	rubus_genome	CDS	3673250	3674096	100	-	0	ID=Rr06255.t1.mrna1.cds1;Name=Rr06255.t1;Parent=Rr06255.t1.mrna1;Target=Rr06255.t1 1 847 +
SC0000001	rubus_genome	CDS	3673097	3673149	100	-	1	ID=Rr06255.t1.mrna1.cds2;Name=Rr06255.t1;Parent=Rr06255.t1.mrna1;Target=Rr06255.t1 848 900 +
SC0000001	rubus_genome	gene	3675618	3676847	.	-	.	ID=Rr06260.t1.path1;Name=Rr06260.t1
SC0000001	rubus_genome	mRNA	3675618	3676847	.	-	.	ID=Rr06260.t1.mrna1;Name=Rr06260.t1;Parent=Rr06260.t1.path1;coverage=100.0;identity=100.0;matches=861;mismatches=0;indels=0;unknowns=0
SC0000001	rubus_genome	exon	3676798	3676847	100	-	.	ID=Rr06260.t1.mrna1.exon1;Name=Rr06260.t1;Parent=Rr06260.t1.mrna1;Target=Rr06260.t1 1 50 +
SC0000001	rubus_genome	exon	3676133	3676717	100	-	.	ID=Rr06260.t1.mrna1.exon2;Name=Rr06260.t1;Parent=Rr06260.t1.mrna1;Target=Rr06260.t1 51 635 +
SC0000001	rubus_genome	exon	3675853	3675951	100	-	.	ID=Rr06260.t1.mrna1.exon3;Name=Rr06260.t1;Parent=Rr06260.t1.mrna1;Target=Rr06260.t1 636 734 +
SC0000001	rubus_genome	exon	3675618	3675744	100	-	.	ID=Rr06260.t1.mrna1.exon4;Name=Rr06260.t1;Parent=Rr06260.t1.mrna1;Target=Rr06260.t1 735 861 +
SC0000001	rubus_genome	CDS	3676798	3676847	100	-	0	ID=Rr06260.t1.mrna1.cds1;Name=Rr06260.t1;Parent=Rr06260.t1.mrna1;Target=Rr06260.t1 1 50 +
SC0000001	rubus_genome	CDS	3676133	3676717	100	-	2	ID=Rr06260.t1.mrna1.cds2;Name=Rr06260.t1;Parent=Rr06260.t1.mrna1;Target=Rr06260.t1 51 635 +
SC0000001	rubus_genome	CDS	3675853	3675951	100	-	2	ID=Rr06260.t1.mrna1.cds3;Name=Rr06260.t1;Parent=Rr06260.t1.mrna1;Target=Rr06260.t1 636 734 +
SC0000001	rubus_genome	CDS	3675618	3675744	100	-	2	ID=Rr06260.t1.mrna1.cds4;Name=Rr06260.t1;Parent=Rr06260.t1.mrna1;Target=Rr06260.t1 735 861 +
SC0000001	rubus_genome	gene	3678657	3680900	.	+	.	ID=Rr06263.t1.path1;Name=Rr06263.t1
SC0000001	rubus_genome	mRNA	3678657	3680900	.	+	.	ID=Rr06263.t1.mrna1;Name=Rr06263.t1;Parent=Rr06263.t1.path1;coverage=100.0;identity=100.0;matches=2244;mismatches=0;indels=0;unknowns=0
SC0000001	rubus_genome	exon	3678657	3680900	100	+	.	ID=Rr06263.t1.mrna1.exon1;Name=Rr06263.t1;Parent=Rr06263.t1.mrna1;Target=Rr06263.t1 2244 1 .
SC0000001	rubus_genome	CDS	3678657	3680900	100	+	0	ID=Rr06263.t1.mrna1.cds1;Name=Rr06263.t1;Parent=Rr06263.t1.mrna1;Target=Rr06263.t1 2244 1 .
SC0000001	rubus_genome	gene	3682547	3683773	.	+	.	ID=Rr06270.t1.path1;Name=Rr06270.t1
SC0000001	rubus_genome	mRNA	3682547	3683773	.	+	.	ID=Rr06270.t1.mrna1;Name=Rr06270.t1;Parent=Rr06270.t1.path1;coverage=100.0;identity=100.0;matches=705;mismatches=0;indels=0;unknowns=0
SC0000001	rubus_genome	exon	3682547	3682867	100	+	.	ID=Rr06270.t1.mrna1.exon1;Name=Rr06270.t1;Parent=Rr06270.t1.mrna1;Target=Rr06270.t1 1 321 +
SC0000001	rubus_genome	exon	3683390	3683773	100	+	.	ID=Rr06270.t1.mrna1.exon2;Name=Rr06270.t1;Parent=Rr06270.t1.mrna1;Target=Rr06270.t1 322 705 +
SC0000001	rubus_genome	CDS	3682547	3682867	100	+	0	ID=Rr06270.t1.mrna1.cds1;Name=Rr06270.t1;Parent=Rr06270.t1.mrna1;Target=Rr06270.t1 1 321 +
SC0000001	rubus_genome	CDS	3683390	3683773	100	+	0	ID=Rr06270.t1.mrna1.cds2;Name=Rr06270.t1;Parent=Rr06270.t1.mrna1;Target=Rr06270.t1 322 705 +
SC0000001	rubus_genome	gene	3686847	3690328	.	+	.	ID=Rr06281.t1.path1;Name=Rr06281.t1
SC0000001	rubus_genome	mRNA	3686847	3690328	.	+	.	ID=Rr06281.t1.mrna1;Name=Rr06281.t1;Parent=Rr06281.t1.path1;coverage=100.0;identity=100.0;matches=1407;mismatches=0;indels=0;unknowns=0
SC0000001	rubus_genome	exon	3686847	3686939	100	+	.	ID=Rr06281.t1.mrna1.exon1;Name=Rr06281.t1;Parent=Rr06281.t1.mrna1;Target=Rr06281.t1 1 93 +
SC0000001	rubus_genome	exon	3687042	3687194	100	+	.	ID=Rr06281.t1.mrna1.exon2;Name=Rr06281.t1;Parent=Rr06281.t1.mrna1;Target=Rr06281.t1 94 246 +
SC0000001	rubus_genome	exon	3687289	3687387	100	+	.	ID=Rr06281.t1.mrna1.exon3;Name=Rr06281.t1;Parent=Rr06281.t1.mrna1;Target=Rr06281.t1 247 345 +
SC0000001	rubus_genome	exon	3687513	3687614	100	+	.	ID=Rr06281.t1.mrna1.exon4;Name=Rr06281.t1;Parent=Rr06281.t1.mrna1;Target=Rr06281.t1 346 447 +
SC0000001	rubus_genome	exon	3687840	3687983	100	+	.	ID=Rr06281.t1.mrna1.exon5;Name=Rr06281.t1;Parent=Rr06281.t1.mrna1;Target=Rr06281.t1 448 591 +
SC0000001	rubus_genome	exon	3688299	3688393	100	+	.	ID=Rr06281.t1.mrna1.exon6;Name=Rr06281.t1;Parent=Rr06281.t1.mrna1;Target=Rr06281.t1 592 686 +
SC0000001	rubus_genome	exon	3688482	3688611	100	+	.	ID=Rr06281.t1.mrna1.exon7;Name=Rr06281.t1;Parent=Rr06281.t1.mrna1;Target=Rr06281.t1 687 816 +
SC0000001	rubus_genome	exon	3688690	3688794	100	+	.	ID=Rr06281.t1.mrna1.exon8;Name=Rr06281.t1;Parent=Rr06281.t1.mrna1;Target=Rr06281.t1 817 921 +
SC0000001	rubus_genome	exon	3689065	3689171	100	+	.	ID=Rr06281.t1.mrna1.exon9;Name=Rr06281.t1;Parent=Rr06281.t1.mrna1;Target=Rr06281.t1 922 1028 +
SC0000001	rubus_genome	exon	3689252	3689303	100	+	.	ID=Rr06281.t1.mrna1.exon10;Name=Rr06281.t1;Parent=Rr06281.t1.mrna1;Target=Rr06281.t1 1029 1080 +
SC0000001	rubus_genome	exon	3689765	3689854	100	+	.	ID=Rr06281.t1.mrna1.exon11;Name=Rr06281.t1;Parent=Rr06281.t1.mrna1;Target=Rr06281.t1 1081 1170 +
SC0000001	rubus_genome	exon	3689953	3690037	100	+	.	ID=Rr06281.t1.mrna1.exon12;Name=Rr06281.t1;Parent=Rr06281.t1.mrna1;Target=Rr06281.t1 1171 1255 +
SC0000001	rubus_genome	exon	3690107	3690171	100	+	.	ID=Rr06281.t1.mrna1.exon13;Name=Rr06281.t1;Parent=Rr06281.t1.mrna1;Target=Rr06281.t1 1256 1320 +
SC0000001	rubus_genome	exon	3690242	3690328	100	+	.	ID=Rr06281.t1.mrna1.exon14;Name=Rr06281.t1;Parent=Rr06281.t1.mrna1;Target=Rr06281.t1 1321 1407 +
SC0000001	rubus_genome	CDS	3686847	3686939	100	+	0	ID=Rr06281.t1.mrna1.cds1;Name=Rr06281.t1;Parent=Rr06281.t1.mrna1;Target=Rr06281.t1 1 93 +
SC0000001	rubus_genome	CDS	3687042	3687194	100	+	0	ID=Rr06281.t1.mrna1.cds2;Name=Rr06281.t1;Parent=Rr06281.t1.mrna1;Target=Rr06281.t1 94 246 +
SC0000001	rubus_genome	CDS	3687289	3687387	100	+	0	ID=Rr06281.t1.mrna1.cds3;Name=Rr06281.t1;Parent=Rr06281.t1.mrna1;Target=Rr06281.t1 247 345 +
SC0000001	rubus_genome	CDS	3687513	3687614	100	+	0	ID=Rr06281.t1.mrna1.cds4;Name=Rr06281.t1;Parent=Rr06281.t1.mrna1;Target=Rr06281.t1 346 447 +
SC0000001	rubus_genome	CDS	3687840	3687983	100	+	0	ID=Rr06281.t1.mrna1.cds5;Name=Rr06281.t1;Parent=Rr06281.t1.mrna1;Target=Rr06281.t1 448 591 +
SC0000001	rubus_genome	CDS	3688299	3688393	100	+	0	ID=Rr06281.t1.mrna1.cds6;Name=Rr06281.t1;Parent=Rr06281.t1.mrna1;Target=Rr06281.t1 592 686 +
SC0000001	rubus_genome	CDS	3688482	3688611	100	+	2	ID=Rr06281.t1.mrna1.cds7;Name=Rr06281.t1;Parent=Rr06281.t1.mrna1;Target=Rr06281.t1 687 816 +
SC0000001	rubus_genome	CDS	3688690	3688794	100	+	0	ID=Rr06281.t1.mrna1.cds8;Name=Rr06281.t1;Parent=Rr06281.t1.mrna1;Target=Rr06281.t1 817 921 +
SC0000001	rubus_genome	CDS	3689065	3689171	100	+	0	ID=Rr06281.t1.mrna1.cds9;Name=Rr06281.t1;Parent=Rr06281.t1.mrna1;Target=Rr06281.t1 922 1028 +
SC0000001	rubus_genome	CDS	3689252	3689303	100	+	2	ID=Rr06281.t1.mrna1.cds10;Name=Rr06281.t1;Parent=Rr06281.t1.mrna1;Target=Rr06281.t1 1029 1080 +
SC0000001	rubus_genome	CDS	3689765	3689854	100	+	0	ID=Rr06281.t1.mrna1.cds11;Name=Rr06281.t1;Parent=Rr06281.t1.mrna1;Target=Rr06281.t1 1081 1170 +
SC0000001	rubus_genome	CDS	3689953	3690037	100	+	0	ID=Rr06281.t1.mrna1.cds12;Name=Rr06281.t1;Parent=Rr06281.t1.mrna1;Target=Rr06281.t1 1171 1255 +
SC0000001	rubus_genome	CDS	3690107	3690171	100	+	1	ID=Rr06281.t1.mrna1.cds13;Name=Rr06281.t1;Parent=Rr06281.t1.mrna1;Target=Rr06281.t1 1256 1320 +
SC0000001	rubus_genome	CDS	3690242	3690328	100	+	0	ID=Rr06281.t1.mrna1.cds14;Name=Rr06281.t1;Parent=Rr06281.t1.mrna1;Target=Rr06281.t1 1321 1407 +
SC0000001	rubus_genome	gene	3690931	3692910	.	-	.	ID=Rr06287.t1.path1;Name=Rr06287.t1
SC0000001	rubus_genome	mRNA	3690931	3692910	.	-	.	ID=Rr06287.t1.mrna1;Name=Rr06287.t1;Parent=Rr06287.t1.path1;coverage=100.0;identity=100.0;matches=1980;mismatches=0;indels=0;unknowns=0
SC0000001	rubus_genome	exon	3690931	3692910	100	-	.	ID=Rr06287.t1.mrna1.exon1;Name=Rr06287.t1;Parent=Rr06287.t1.mrna1;Target=Rr06287.t1 1980 1 .
SC0000001	rubus_genome	CDS	3690931	3692910	100	-	0	ID=Rr06287.t1.mrna1.cds1;Name=Rr06287.t1;Parent=Rr06287.t1.mrna1;Target=Rr06287.t1 1980 1 .
SC0000001	rubus_genome	gene	3694824	3698203	.	+	.	ID=Rr06293.t1.path1;Name=Rr06293.t1
SC0000001	rubus_genome	mRNA	3694824	3698203	.	+	.	ID=Rr06293.t1.mrna1;Name=Rr06293.t1;Parent=Rr06293.t1.path1;coverage=100.0;identity=100.0;matches=1620;mismatches=0;indels=0;unknowns=0
SC0000001	rubus_genome	exon	3694824	3695513	100	+	.	ID=Rr06293.t1.mrna1.exon1;Name=Rr06293.t1;Parent=Rr06293.t1.mrna1;Target=Rr06293.t1 1 690 +
SC0000001	rubus_genome	exon	3696707	3697309	100	+	.	ID=Rr06293.t1.mrna1.exon2;Name=Rr06293.t1;Parent=Rr06293.t1.mrna1;Target=Rr06293.t1 691 1293 +
SC0000001	rubus_genome	exon	3697413	3697704	100	+	.	ID=Rr06293.t1.mrna1.exon3;Name=Rr06293.t1;Parent=Rr06293.t1.mrna1;Target=Rr06293.t1 1294 1585 +
SC0000001	rubus_genome	exon	3698169	3698203	100	+	.	ID=Rr06293.t1.mrna1.exon4;Name=Rr06293.t1;Parent=Rr06293.t1.mrna1;Target=Rr06293.t1 1586 1620 +
SC0000001	rubus_genome	CDS	3694824	3695513	100	+	0	ID=Rr06293.t1.mrna1.cds1;Name=Rr06293.t1;Parent=Rr06293.t1.mrna1;Target=Rr06293.t1 1 690 +
SC0000001	rubus_genome	CDS	3696707	3697309	100	+	0	ID=Rr06293.t1.mrna1.cds2;Name=Rr06293.t1;Parent=Rr06293.t1.mrna1;Target=Rr06293.t1 691 1293 +
SC0000001	rubus_genome	CDS	3697413	3697704	100	+	0	ID=Rr06293.t1.mrna1.cds3;Name=Rr06293.t1;Parent=Rr06293.t1.mrna1;Target=Rr06293.t1 1294 1585 +
SC0000001	rubus_genome	CDS	3698169	3698203	100	+	1	ID=Rr06293.t1.mrna1.cds4;Name=Rr06293.t1;Parent=Rr06293.t1.mrna1;Target=Rr06293.t1 1586 1620 +
SC0000001	rubus_genome	gene	3714022	3715447	.	+	.	ID=Rr06298.t2.path1;Name=Rr06298.t2
SC0000001	rubus_genome	mRNA	3714022	3715447	.	+	.	ID=Rr06298.t2.mrna1;Name=Rr06298.t2;Parent=Rr06298.t2.path1;coverage=100.0;identity=100.0;matches=927;mismatches=0;indels=0;unknowns=0
SC0000001	rubus_genome	exon	3714022	3714500	100	+	.	ID=Rr06298.t2.mrna1.exon1;Name=Rr06298.t2;Parent=Rr06298.t2.mrna1;Target=Rr06298.t2 1 479 +
SC0000001	rubus_genome	exon	3715000	3715447	100	+	.	ID=Rr06298.t2.mrna1.exon2;Name=Rr06298.t2;Parent=Rr06298.t2.mrna1;Target=Rr06298.t2 480 927 +
SC0000001	rubus_genome	CDS	3714022	3714500	100	+	0	ID=Rr06298.t2.mrna1.cds1;Name=Rr06298.t2;Parent=Rr06298.t2.mrna1;Target=Rr06298.t2 1 479 +
SC0000001	rubus_genome	CDS	3715000	3715447	100	+	2	ID=Rr06298.t2.mrna1.cds2;Name=Rr06298.t2;Parent=Rr06298.t2.mrna1;Target=Rr06298.t2 480 927 +
SC0000001	rubus_genome	gene	3716190	3716754	.	-	.	ID=Rr06303.t1.path1;Name=Rr06303.t1
SC0000001	rubus_genome	mRNA	3716190	3716754	.	-	.	ID=Rr06303.t1.mrna1;Name=Rr06303.t1;Parent=Rr06303.t1.path1;coverage=100.0;identity=100.0;matches=381;mismatches=0;indels=0;unknowns=0
SC0000001	rubus_genome	exon	3716629	3716754	100	-	.	ID=Rr06303.t1.mrna1.exon1;Name=Rr06303.t1;Parent=Rr06303.t1.mrna1;Target=Rr06303.t1 1 126 +
SC0000001	rubus_genome	exon	3716408	3716530	100	-	.	ID=Rr06303.t1.mrna1.exon2;Name=Rr06303.t1;Parent=Rr06303.t1.mrna1;Target=Rr06303.t1 127 249 +
SC0000001	rubus_genome	exon	3716190	3716321	100	-	.	ID=Rr06303.t1.mrna1.exon3;Name=Rr06303.t1;Parent=Rr06303.t1.mrna1;Target=Rr06303.t1 250 381 +
SC0000001	rubus_genome	CDS	3716629	3716754	100	-	0	ID=Rr06303.t1.mrna1.cds1;Name=Rr06303.t1;Parent=Rr06303.t1.mrna1;Target=Rr06303.t1 1 126 +
SC0000001	rubus_genome	CDS	3716408	3716530	100	-	0	ID=Rr06303.t1.mrna1.cds2;Name=Rr06303.t1;Parent=Rr06303.t1.mrna1;Target=Rr06303.t1 127 249 +
SC0000001	rubus_genome	CDS	3716190	3716321	100	-	0	ID=Rr06303.t1.mrna1.cds3;Name=Rr06303.t1;Parent=Rr06303.t1.mrna1;Target=Rr06303.t1 250 381 +
SC0000001	rubus_genome	gene	3718016	3721776	.	-	.	ID=Rr06308.t1.path1;Name=Rr06308.t1
SC0000001	rubus_genome	mRNA	3718016	3721776	.	-	.	ID=Rr06308.t1.mrna1;Name=Rr06308.t1;Parent=Rr06308.t1.path1;coverage=100.0;identity=100.0;matches=1302;mismatches=0;indels=0;unknowns=0
SC0000001	rubus_genome	exon	3721098	3721776	100	-	.	ID=Rr06308.t1.mrna1.exon1;Name=Rr06308.t1;Parent=Rr06308.t1.mrna1;Target=Rr06308.t1 1 679 +
SC0000001	rubus_genome	exon	3720842	3721014	100	-	.	ID=Rr06308.t1.mrna1.exon2;Name=Rr06308.t1;Parent=Rr06308.t1.mrna1;Target=Rr06308.t1 680 852 +
SC0000001	rubus_genome	exon	3718497	3718571	100	-	.	ID=Rr06308.t1.mrna1.exon3;Name=Rr06308.t1;Parent=Rr06308.t1.mrna1;Target=Rr06308.t1 853 927 +
SC0000001	rubus_genome	exon	3718016	3718390	100	-	.	ID=Rr06308.t1.mrna1.exon4;Name=Rr06308.t1;Parent=Rr06308.t1.mrna1;Target=Rr06308.t1 928 1302 +
SC0000001	rubus_genome	CDS	3721098	3721776	100	-	0	ID=Rr06308.t1.mrna1.cds1;Name=Rr06308.t1;Parent=Rr06308.t1.mrna1;Target=Rr06308.t1 1 679 +
SC0000001	rubus_genome	CDS	3720842	3721014	100	-	1	ID=Rr06308.t1.mrna1.cds2;Name=Rr06308.t1;Parent=Rr06308.t1.mrna1;Target=Rr06308.t1 680 852 +
SC0000001	rubus_genome	CDS	3718497	3718571	100	-	0	ID=Rr06308.t1.mrna1.cds3;Name=Rr06308.t1;Parent=Rr06308.t1.mrna1;Target=Rr06308.t1 853 927 +
SC0000001	rubus_genome	CDS	3718016	3718390	100	-	0	ID=Rr06308.t1.mrna1.cds4;Name=Rr06308.t1;Parent=Rr06308.t1.mrna1;Target=Rr06308.t1 928 1302 +
SC0000001	rubus_genome	gene	3722734	3728731	.	-	.	ID=Rr06316.t1.path1;Name=Rr06316.t1
SC0000001	rubus_genome	mRNA	3722734	3728731	.	-	.	ID=Rr06316.t1.mrna1;Name=Rr06316.t1;Parent=Rr06316.t1.path1;coverage=100.0;identity=100.0;matches=2604;mismatches=0;indels=0;unknowns=0
SC0000001	rubus_genome	exon	3728245	3728731	100	-	.	ID=Rr06316.t1.mrna1.exon1;Name=Rr06316.t1;Parent=Rr06316.t1.mrna1;Target=Rr06316.t1 1 487 +
SC0000001	rubus_genome	exon	3727942	3728120	100	-	.	ID=Rr06316.t1.mrna1.exon2;Name=Rr06316.t1;Parent=Rr06316.t1.mrna1;Target=Rr06316.t1 488 666 +
SC0000001	rubus_genome	exon	3727836	3727854	100	-	.	ID=Rr06316.t1.mrna1.exon3;Name=Rr06316.t1;Parent=Rr06316.t1.mrna1;Target=Rr06316.t1 667 685 +
SC0000001	rubus_genome	exon	3727338	3727451	100	-	.	ID=Rr06316.t1.mrna1.exon4;Name=Rr06316.t1;Parent=Rr06316.t1.mrna1;Target=Rr06316.t1 686 799 +
SC0000001	rubus_genome	exon	3726901	3727076	100	-	.	ID=Rr06316.t1.mrna1.exon5;Name=Rr06316.t1;Parent=Rr06316.t1.mrna1;Target=Rr06316.t1 800 975 +
SC0000001	rubus_genome	exon	3726732	3726783	100	-	.	ID=Rr06316.t1.mrna1.exon6;Name=Rr06316.t1;Parent=Rr06316.t1.mrna1;Target=Rr06316.t1 976 1027 +
SC0000001	rubus_genome	exon	3726505	3726632	100	-	.	ID=Rr06316.t1.mrna1.exon7;Name=Rr06316.t1;Parent=Rr06316.t1.mrna1;Target=Rr06316.t1 1028 1155 +
SC0000001	rubus_genome	exon	3726253	3726432	100	-	.	ID=Rr06316.t1.mrna1.exon8;Name=Rr06316.t1;Parent=Rr06316.t1.mrna1;Target=Rr06316.t1 1156 1335 +
SC0000001	rubus_genome	exon	3726040	3726107	100	-	.	ID=Rr06316.t1.mrna1.exon9;Name=Rr06316.t1;Parent=Rr06316.t1.mrna1;Target=Rr06316.t1 1336 1403 +
SC0000001	rubus_genome	exon	3725778	3725920	100	-	.	ID=Rr06316.t1.mrna1.exon10;Name=Rr06316.t1;Parent=Rr06316.t1.mrna1;Target=Rr06316.t1 1404 1546 +
SC0000001	rubus_genome	exon	3725508	3725569	100	-	.	ID=Rr06316.t1.mrna1.exon11;Name=Rr06316.t1;Parent=Rr06316.t1.mrna1;Target=Rr06316.t1 1547 1608 +
SC0000001	rubus_genome	exon	3725219	3725332	100	-	.	ID=Rr06316.t1.mrna1.exon12;Name=Rr06316.t1;Parent=Rr06316.t1.mrna1;Target=Rr06316.t1 1609 1722 +
SC0000001	rubus_genome	exon	3724313	3724453	100	-	.	ID=Rr06316.t1.mrna1.exon13;Name=Rr06316.t1;Parent=Rr06316.t1.mrna1;Target=Rr06316.t1 1723 1863 +
SC0000001	rubus_genome	exon	3723990	3724142	100	-	.	ID=Rr06316.t1.mrna1.exon14;Name=Rr06316.t1;Parent=Rr06316.t1.mrna1;Target=Rr06316.t1 1864 2016 +
SC0000001	rubus_genome	exon	3723833	3723886	100	-	.	ID=Rr06316.t1.mrna1.exon15;Name=Rr06316.t1;Parent=Rr06316.t1.mrna1;Target=Rr06316.t1 2017 2070 +
SC0000001	rubus_genome	exon	3723644	3723754	100	-	.	ID=Rr06316.t1.mrna1.exon16;Name=Rr06316.t1;Parent=Rr06316.t1.mrna1;Target=Rr06316.t1 2071 2181 +
SC0000001	rubus_genome	exon	3723299	3723472	100	-	.	ID=Rr06316.t1.mrna1.exon17;Name=Rr06316.t1;Parent=Rr06316.t1.mrna1;Target=Rr06316.t1 2182 2355 +
SC0000001	rubus_genome	exon	3723148	3723228	100	-	.	ID=Rr06316.t1.mrna1.exon18;Name=Rr06316.t1;Parent=Rr06316.t1.mrna1;Target=Rr06316.t1 2356 2436 +
SC0000001	rubus_genome	exon	3722894	3722992	100	-	.	ID=Rr06316.t1.mrna1.exon19;Name=Rr06316.t1;Parent=Rr06316.t1.mrna1;Target=Rr06316.t1 2437 2535 +
SC0000001	rubus_genome	exon	3722734	3722802	100	-	.	ID=Rr06316.t1.mrna1.exon20;Name=Rr06316.t1;Parent=Rr06316.t1.mrna1;Target=Rr06316.t1 2536 2604 +
SC0000001	rubus_genome	CDS	3728245	3728731	100	-	0	ID=Rr06316.t1.mrna1.cds1;Name=Rr06316.t1;Parent=Rr06316.t1.mrna1;Target=Rr06316.t1 1 487 +
SC0000001	rubus_genome	CDS	3727942	3728120	100	-	1	ID=Rr06316.t1.mrna1.cds2;Name=Rr06316.t1;Parent=Rr06316.t1.mrna1;Target=Rr06316.t1 488 666 +
SC0000001	rubus_genome	CDS	3727836	3727854	100	-	0	ID=Rr06316.t1.mrna1.cds3;Name=Rr06316.t1;Parent=Rr06316.t1.mrna1;Target=Rr06316.t1 667 685 +
SC0000001	rubus_genome	CDS	3727338	3727451	100	-	1	ID=Rr06316.t1.mrna1.cds4;Name=Rr06316.t1;Parent=Rr06316.t1.mrna1;Target=Rr06316.t1 686 799 +
SC0000001	rubus_genome	CDS	3726901	3727076	100	-	1	ID=Rr06316.t1.mrna1.cds5;Name=Rr06316.t1;Parent=Rr06316.t1.mrna1;Target=Rr06316.t1 800 975 +
SC0000001	rubus_genome	CDS	3726732	3726783	100	-	0	ID=Rr06316.t1.mrna1.cds6;Name=Rr06316.t1;Parent=Rr06316.t1.mrna1;Target=Rr06316.t1 976 1027 +
SC0000001	rubus_genome	CDS	3726505	3726632	100	-	1	ID=Rr06316.t1.mrna1.cds7;Name=Rr06316.t1;Parent=Rr06316.t1.mrna1;Target=Rr06316.t1 1028 1155 +
SC0000001	rubus_genome	CDS	3726253	3726432	100	-	0	ID=Rr06316.t1.mrna1.cds8;Name=Rr06316.t1;Parent=Rr06316.t1.mrna1;Target=Rr06316.t1 1156 1335 +
SC0000001	rubus_genome	CDS	3726040	3726107	100	-	0	ID=Rr06316.t1.mrna1.cds9;Name=Rr06316.t1;Parent=Rr06316.t1.mrna1;Target=Rr06316.t1 1336 1403 +
SC0000001	rubus_genome	CDS	3725778	3725920	100	-	2	ID=Rr06316.t1.mrna1.cds10;Name=Rr06316.t1;Parent=Rr06316.t1.mrna1;Target=Rr06316.t1 1404 1546 +
SC0000001	rubus_genome	CDS	3725508	3725569	100	-	1	ID=Rr06316.t1.mrna1.cds11;Name=Rr06316.t1;Parent=Rr06316.t1.mrna1;Target=Rr06316.t1 1547 1608 +
SC0000001	rubus_genome	CDS	3725219	3725332	100	-	0	ID=Rr06316.t1.mrna1.cds12;Name=Rr06316.t1;Parent=Rr06316.t1.mrna1;Target=Rr06316.t1 1609 1722 +
SC0000001	rubus_genome	CDS	3724313	3724453	100	-	0	ID=Rr06316.t1.mrna1.cds13;Name=Rr06316.t1;Parent=Rr06316.t1.mrna1;Target=Rr06316.t1 1723 1863 +
SC0000001	rubus_genome	CDS	3723990	3724142	100	-	0	ID=Rr06316.t1.mrna1.cds14;Name=Rr06316.t1;Parent=Rr06316.t1.mrna1;Target=Rr06316.t1 1864 2016 +
SC0000001	rubus_genome	CDS	3723833	3723886	100	-	0	ID=Rr06316.t1.mrna1.cds15;Name=Rr06316.t1;Parent=Rr06316.t1.mrna1;Target=Rr06316.t1 2017 2070 +
SC0000001	rubus_genome	CDS	3723644	3723754	100	-	0	ID=Rr06316.t1.mrna1.cds16;Name=Rr06316.t1;Parent=Rr06316.t1.mrna1;Target=Rr06316.t1 2071 2181 +
SC0000001	rubus_genome	CDS	3723299	3723472	100	-	0	ID=Rr06316.t1.mrna1.cds17;Name=Rr06316.t1;Parent=Rr06316.t1.mrna1;Target=Rr06316.t1 2182 2355 +
SC0000001	rubus_genome	CDS	3723148	3723228	100	-	0	ID=Rr06316.t1.mrna1.cds18;Name=Rr06316.t1;Parent=Rr06316.t1.mrna1;Target=Rr06316.t1 2356 2436 +
SC0000001	rubus_genome	CDS	3722894	3722992	100	-	0	ID=Rr06316.t1.mrna1.cds19;Name=Rr06316.t1;Parent=Rr06316.t1.mrna1;Target=Rr06316.t1 2437 2535 +
SC0000001	rubus_genome	CDS	3722734	3722802	100	-	0	ID=Rr06316.t1.mrna1.cds20;Name=Rr06316.t1;Parent=Rr06316.t1.mrna1;Target=Rr06316.t1 2536 2604 +
SC0000001	rubus_genome	gene	3740868	3743006	.	+	.	ID=Rr06320.t1.path1;Name=Rr06320.t1
SC0000001	rubus_genome	mRNA	3740868	3743006	.	+	.	ID=Rr06320.t1.mrna1;Name=Rr06320.t1;Parent=Rr06320.t1.path1;coverage=100.0;identity=100.0;matches=1467;mismatches=0;indels=0;unknowns=0
SC0000001	rubus_genome	exon	3740868	3741384	100	+	.	ID=Rr06320.t1.mrna1.exon1;Name=Rr06320.t1;Parent=Rr06320.t1.mrna1;Target=Rr06320.t1 1 517 +
SC0000001	rubus_genome	exon	3742057	3743006	100	+	.	ID=Rr06320.t1.mrna1.exon2;Name=Rr06320.t1;Parent=Rr06320.t1.mrna1;Target=Rr06320.t1 518 1467 +
SC0000001	rubus_genome	CDS	3740868	3741384	100	+	0	ID=Rr06320.t1.mrna1.cds1;Name=Rr06320.t1;Parent=Rr06320.t1.mrna1;Target=Rr06320.t1 1 517 +
SC0000001	rubus_genome	CDS	3742057	3743006	100	+	1	ID=Rr06320.t1.mrna1.cds2;Name=Rr06320.t1;Parent=Rr06320.t1.mrna1;Target=Rr06320.t1 518 1467 +
SC0000001	rubus_genome	gene	3743764	3744216	.	-	.	ID=Rr06325.t1.path1;Name=Rr06325.t1
SC0000001	rubus_genome	mRNA	3743764	3744216	.	-	.	ID=Rr06325.t1.mrna1;Name=Rr06325.t1;Parent=Rr06325.t1.path1;coverage=100.0;identity=100.0;matches=453;mismatches=0;indels=0;unknowns=0
SC0000001	rubus_genome	exon	3743764	3744216	100	-	.	ID=Rr06325.t1.mrna1.exon1;Name=Rr06325.t1;Parent=Rr06325.t1.mrna1;Target=Rr06325.t1 453 1 .
SC0000001	rubus_genome	CDS	3743764	3744216	100	-	0	ID=Rr06325.t1.mrna1.cds1;Name=Rr06325.t1;Parent=Rr06325.t1.mrna1;Target=Rr06325.t1 453 1 .
SC0000001	rubus_genome	gene	3746866	3752016	.	+	.	ID=Rr06331.t1.path1;Name=Rr06331.t1
SC0000001	rubus_genome	mRNA	3746866	3752016	.	+	.	ID=Rr06331.t1.mrna1;Name=Rr06331.t1;Parent=Rr06331.t1.path1;coverage=100.0;identity=100.0;matches=5151;mismatches=0;indels=0;unknowns=0
SC0000001	rubus_genome	exon	3746866	3752016	100	+	.	ID=Rr06331.t1.mrna1.exon1;Name=Rr06331.t1;Parent=Rr06331.t1.mrna1;Target=Rr06331.t1 5151 1 .
SC0000001	rubus_genome	CDS	3746866	3752016	100	+	0	ID=Rr06331.t1.mrna1.cds1;Name=Rr06331.t1;Parent=Rr06331.t1.mrna1;Target=Rr06331.t1 5151 1 .
SC0000001	rubus_genome	gene	3767662	3770555	.	+	.	ID=Rr06347.t1.path1;Name=Rr06347.t1
SC0000001	rubus_genome	mRNA	3767662	3770555	.	+	.	ID=Rr06347.t1.mrna1;Name=Rr06347.t1;Parent=Rr06347.t1.path1;coverage=100.0;identity=100.0;matches=2115;mismatches=0;indels=0;unknowns=0
SC0000001	rubus_genome	exon	3767662	3767974	100	+	.	ID=Rr06347.t1.mrna1.exon1;Name=Rr06347.t1;Parent=Rr06347.t1.mrna1;Target=Rr06347.t1 1 313 +
SC0000001	rubus_genome	exon	3768071	3768401	100	+	.	ID=Rr06347.t1.mrna1.exon2;Name=Rr06347.t1;Parent=Rr06347.t1.mrna1;Target=Rr06347.t1 314 644 +
SC0000001	rubus_genome	exon	3769085	3770555	100	+	.	ID=Rr06347.t1.mrna1.exon3;Name=Rr06347.t1;Parent=Rr06347.t1.mrna1;Target=Rr06347.t1 645 2115 +
SC0000001	rubus_genome	CDS	3767662	3767974	100	+	0	ID=Rr06347.t1.mrna1.cds1;Name=Rr06347.t1;Parent=Rr06347.t1.mrna1;Target=Rr06347.t1 1 313 +
SC0000001	rubus_genome	CDS	3768071	3768401	100	+	1	ID=Rr06347.t1.mrna1.cds2;Name=Rr06347.t1;Parent=Rr06347.t1.mrna1;Target=Rr06347.t1 314 644 +
SC0000001	rubus_genome	CDS	3769085	3770555	100	+	2	ID=Rr06347.t1.mrna1.cds3;Name=Rr06347.t1;Parent=Rr06347.t1.mrna1;Target=Rr06347.t1 645 2115 +
SC0000001	rubus_genome	gene	3775419	3777696	.	+	.	ID=Rr06350.t1.path1;Name=Rr06350.t1
SC0000001	rubus_genome	mRNA	3775419	3777696	.	+	.	ID=Rr06350.t1.mrna1;Name=Rr06350.t1;Parent=Rr06350.t1.path1;coverage=100.0;identity=100.0;matches=1413;mismatches=0;indels=0;unknowns=0
SC0000001	rubus_genome	exon	3775419	3775551	100	+	.	ID=Rr06350.t1.mrna1.exon1;Name=Rr06350.t1;Parent=Rr06350.t1.mrna1;Target=Rr06350.t1 1 133 +
SC0000001	rubus_genome	exon	3775662	3776064	100	+	.	ID=Rr06350.t1.mrna1.exon2;Name=Rr06350.t1;Parent=Rr06350.t1.mrna1;Target=Rr06350.t1 134 536 +
SC0000001	rubus_genome	exon	3776820	3777696	100	+	.	ID=Rr06350.t1.mrna1.exon3;Name=Rr06350.t1;Parent=Rr06350.t1.mrna1;Target=Rr06350.t1 537 1413 +
SC0000001	rubus_genome	CDS	3775419	3775551	100	+	0	ID=Rr06350.t1.mrna1.cds1;Name=Rr06350.t1;Parent=Rr06350.t1.mrna1;Target=Rr06350.t1 1 133 +
SC0000001	rubus_genome	CDS	3775662	3776064	100	+	1	ID=Rr06350.t1.mrna1.cds2;Name=Rr06350.t1;Parent=Rr06350.t1.mrna1;Target=Rr06350.t1 134 536 +
SC0000001	rubus_genome	CDS	3776820	3777696	100	+	2	ID=Rr06350.t1.mrna1.cds3;Name=Rr06350.t1;Parent=Rr06350.t1.mrna1;Target=Rr06350.t1 537 1413 +
SC0000001	rubus_genome	gene	3783196	3786588	.	-	.	ID=Rr06351.t1.path1;Name=Rr06351.t1
SC0000001	rubus_genome	mRNA	3783196	3786588	.	-	.	ID=Rr06351.t1.mrna1;Name=Rr06351.t1;Parent=Rr06351.t1.path1;coverage=100.0;identity=100.0;matches=3393;mismatches=0;indels=0;unknowns=0
SC0000001	rubus_genome	exon	3783196	3786588	100	-	.	ID=Rr06351.t1.mrna1.exon1;Name=Rr06351.t1;Parent=Rr06351.t1.mrna1;Target=Rr06351.t1 3393 1 .
SC0000001	rubus_genome	CDS	3783196	3786588	100	-	0	ID=Rr06351.t1.mrna1.cds1;Name=Rr06351.t1;Parent=Rr06351.t1.mrna1;Target=Rr06351.t1 3393 1 .
SC0000001	rubus_genome	gene	3790081	3791297	.	+	.	ID=Rr06356.t1.path1;Name=Rr06356.t1
SC0000001	rubus_genome	mRNA	3790081	3791297	.	+	.	ID=Rr06356.t1.mrna1;Name=Rr06356.t1;Parent=Rr06356.t1.path1;coverage=100.0;identity=100.0;matches=999;mismatches=0;indels=0;unknowns=0
SC0000001	rubus_genome	exon	3790081	3790430	100	+	.	ID=Rr06356.t1.mrna1.exon1;Name=Rr06356.t1;Parent=Rr06356.t1.mrna1;Target=Rr06356.t1 1 350 +
SC0000001	rubus_genome	exon	3790558	3790801	100	+	.	ID=Rr06356.t1.mrna1.exon2;Name=Rr06356.t1;Parent=Rr06356.t1.mrna1;Target=Rr06356.t1 351 594 +
SC0000001	rubus_genome	exon	3790893	3791297	100	+	.	ID=Rr06356.t1.mrna1.exon3;Name=Rr06356.t1;Parent=Rr06356.t1.mrna1;Target=Rr06356.t1 595 999 +
SC0000001	rubus_genome	CDS	3790081	3790430	100	+	0	ID=Rr06356.t1.mrna1.cds1;Name=Rr06356.t1;Parent=Rr06356.t1.mrna1;Target=Rr06356.t1 1 350 +
SC0000001	rubus_genome	CDS	3790558	3790801	100	+	2	ID=Rr06356.t1.mrna1.cds2;Name=Rr06356.t1;Parent=Rr06356.t1.mrna1;Target=Rr06356.t1 351 594 +
SC0000001	rubus_genome	CDS	3790893	3791297	100	+	0	ID=Rr06356.t1.mrna1.cds3;Name=Rr06356.t1;Parent=Rr06356.t1.mrna1;Target=Rr06356.t1 595 999 +
SC0000001	rubus_genome	gene	3796997	3798195	.	+	.	ID=Rr06361.t1.path1;Name=Rr06361.t1
SC0000001	rubus_genome	mRNA	3796997	3798195	.	+	.	ID=Rr06361.t1.mrna1;Name=Rr06361.t1;Parent=Rr06361.t1.path1;coverage=100.0;identity=100.0;matches=699;mismatches=0;indels=0;unknowns=0
SC0000001	rubus_genome	exon	3796997	3797143	100	+	.	ID=Rr06361.t1.mrna1.exon1;Name=Rr06361.t1;Parent=Rr06361.t1.mrna1;Target=Rr06361.t1 1 147 +
SC0000001	rubus_genome	exon	3797644	3798195	100	+	.	ID=Rr06361.t1.mrna1.exon2;Name=Rr06361.t1;Parent=Rr06361.t1.mrna1;Target=Rr06361.t1 148 699 +
SC0000001	rubus_genome	CDS	3796997	3797143	100	+	0	ID=Rr06361.t1.mrna1.cds1;Name=Rr06361.t1;Parent=Rr06361.t1.mrna1;Target=Rr06361.t1 1 147 +
SC0000001	rubus_genome	CDS	3797644	3798195	100	+	0	ID=Rr06361.t1.mrna1.cds2;Name=Rr06361.t1;Parent=Rr06361.t1.mrna1;Target=Rr06361.t1 148 699 +
SC0000001	rubus_genome	gene	3798607	3799920	.	+	.	ID=Rr06363.t1.path1;Name=Rr06363.t1
SC0000001	rubus_genome	mRNA	3798607	3799920	.	+	.	ID=Rr06363.t1.mrna1;Name=Rr06363.t1;Parent=Rr06363.t1.path1;coverage=100.0;identity=100.0;matches=960;mismatches=0;indels=0;unknowns=0
SC0000001	rubus_genome	exon	3798607	3798929	100	+	.	ID=Rr06363.t1.mrna1.exon1;Name=Rr06363.t1;Parent=Rr06363.t1.mrna1;Target=Rr06363.t1 1 323 +
SC0000001	rubus_genome	exon	3799080	3799323	100	+	.	ID=Rr06363.t1.mrna1.exon2;Name=Rr06363.t1;Parent=Rr06363.t1.mrna1;Target=Rr06363.t1 324 567 +
SC0000001	rubus_genome	exon	3799431	3799610	100	+	.	ID=Rr06363.t1.mrna1.exon3;Name=Rr06363.t1;Parent=Rr06363.t1.mrna1;Target=Rr06363.t1 568 747 +
SC0000001	rubus_genome	exon	3799708	3799920	100	+	.	ID=Rr06363.t1.mrna1.exon4;Name=Rr06363.t1;Parent=Rr06363.t1.mrna1;Target=Rr06363.t1 748 960 +
SC0000001	rubus_genome	CDS	3798607	3798929	100	+	0	ID=Rr06363.t1.mrna1.cds1;Name=Rr06363.t1;Parent=Rr06363.t1.mrna1;Target=Rr06363.t1 1 323 +
SC0000001	rubus_genome	CDS	3799080	3799323	100	+	2	ID=Rr06363.t1.mrna1.cds2;Name=Rr06363.t1;Parent=Rr06363.t1.mrna1;Target=Rr06363.t1 324 567 +
SC0000001	rubus_genome	CDS	3799431	3799610	100	+	0	ID=Rr06363.t1.mrna1.cds3;Name=Rr06363.t1;Parent=Rr06363.t1.mrna1;Target=Rr06363.t1 568 747 +
SC0000001	rubus_genome	CDS	3799708	3799920	100	+	0	ID=Rr06363.t1.mrna1.cds4;Name=Rr06363.t1;Parent=Rr06363.t1.mrna1;Target=Rr06363.t1 748 960 +
SC0000001	rubus_genome	gene	3800904	3801572	.	-	.	ID=Rr06368.t1.path1;Name=Rr06368.t1
SC0000001	rubus_genome	mRNA	3800904	3801572	.	-	.	ID=Rr06368.t1.mrna1;Name=Rr06368.t1;Parent=Rr06368.t1.path1;coverage=100.0;identity=100.0;matches=669;mismatches=0;indels=0;unknowns=0
SC0000001	rubus_genome	exon	3800904	3801572	100	-	.	ID=Rr06368.t1.mrna1.exon1;Name=Rr06368.t1;Parent=Rr06368.t1.mrna1;Target=Rr06368.t1 669 1 .
SC0000001	rubus_genome	CDS	3800904	3801572	100	-	0	ID=Rr06368.t1.mrna1.cds1;Name=Rr06368.t1;Parent=Rr06368.t1.mrna1;Target=Rr06368.t1 669 1 .
SC0000001	rubus_genome	gene	3810103	3810639	.	-	.	ID=Rr06376.t1.path1;Name=Rr06376.t1
SC0000001	rubus_genome	mRNA	3810103	3810639	.	-	.	ID=Rr06376.t1.mrna1;Name=Rr06376.t1;Parent=Rr06376.t1.path1;coverage=100.0;identity=100.0;matches=537;mismatches=0;indels=0;unknowns=0
SC0000001	rubus_genome	exon	3810103	3810639	100	-	.	ID=Rr06376.t1.mrna1.exon1;Name=Rr06376.t1;Parent=Rr06376.t1.mrna1;Target=Rr06376.t1 537 1 .
SC0000001	rubus_genome	CDS	3810103	3810639	100	-	0	ID=Rr06376.t1.mrna1.cds1;Name=Rr06376.t1;Parent=Rr06376.t1.mrna1;Target=Rr06376.t1 537 1 .
SC0000001	rubus_genome	gene	3811566	3820676	.	+	.	ID=Rr06380.t1.path1;Name=Rr06380.t1
SC0000001	rubus_genome	mRNA	3811566	3820676	.	+	.	ID=Rr06380.t1.mrna1;Name=Rr06380.t1;Parent=Rr06380.t1.path1;coverage=100.0;identity=100.0;matches=3456;mismatches=0;indels=0;unknowns=0
SC0000001	rubus_genome	exon	3811566	3811767	100	+	.	ID=Rr06380.t1.mrna1.exon1;Name=Rr06380.t1;Parent=Rr06380.t1.mrna1;Target=Rr06380.t1 1 202 +
SC0000001	rubus_genome	exon	3812110	3812160	100	+	.	ID=Rr06380.t1.mrna1.exon2;Name=Rr06380.t1;Parent=Rr06380.t1.mrna1;Target=Rr06380.t1 203 253 +
SC0000001	rubus_genome	exon	3812304	3812395	100	+	.	ID=Rr06380.t1.mrna1.exon3;Name=Rr06380.t1;Parent=Rr06380.t1.mrna1;Target=Rr06380.t1 254 345 +
SC0000001	rubus_genome	exon	3812978	3813055	100	+	.	ID=Rr06380.t1.mrna1.exon4;Name=Rr06380.t1;Parent=Rr06380.t1.mrna1;Target=Rr06380.t1 346 423 +
SC0000001	rubus_genome	exon	3813122	3813279	100	+	.	ID=Rr06380.t1.mrna1.exon5;Name=Rr06380.t1;Parent=Rr06380.t1.mrna1;Target=Rr06380.t1 424 581 +
SC0000001	rubus_genome	exon	3813456	3813557	100	+	.	ID=Rr06380.t1.mrna1.exon6;Name=Rr06380.t1;Parent=Rr06380.t1.mrna1;Target=Rr06380.t1 582 683 +
SC0000001	rubus_genome	exon	3813630	3813747	100	+	.	ID=Rr06380.t1.mrna1.exon7;Name=Rr06380.t1;Parent=Rr06380.t1.mrna1;Target=Rr06380.t1 684 801 +
SC0000001	rubus_genome	exon	3814196	3814248	100	+	.	ID=Rr06380.t1.mrna1.exon8;Name=Rr06380.t1;Parent=Rr06380.t1.mrna1;Target=Rr06380.t1 802 854 +
SC0000001	rubus_genome	exon	3814370	3814435	100	+	.	ID=Rr06380.t1.mrna1.exon9;Name=Rr06380.t1;Parent=Rr06380.t1.mrna1;Target=Rr06380.t1 855 920 +
SC0000001	rubus_genome	exon	3814832	3814876	100	+	.	ID=Rr06380.t1.mrna1.exon10;Name=Rr06380.t1;Parent=Rr06380.t1.mrna1;Target=Rr06380.t1 921 965 +
SC0000001	rubus_genome	exon	3815030	3815082	100	+	.	ID=Rr06380.t1.mrna1.exon11;Name=Rr06380.t1;Parent=Rr06380.t1.mrna1;Target=Rr06380.t1 966 1018 +
SC0000001	rubus_genome	exon	3815697	3815881	100	+	.	ID=Rr06380.t1.mrna1.exon12;Name=Rr06380.t1;Parent=Rr06380.t1.mrna1;Target=Rr06380.t1 1019 1203 +
SC0000001	rubus_genome	exon	3816226	3816273	100	+	.	ID=Rr06380.t1.mrna1.exon13;Name=Rr06380.t1;Parent=Rr06380.t1.mrna1;Target=Rr06380.t1 1204 1251 +
SC0000001	rubus_genome	exon	3816442	3816549	100	+	.	ID=Rr06380.t1.mrna1.exon14;Name=Rr06380.t1;Parent=Rr06380.t1.mrna1;Target=Rr06380.t1 1252 1359 +
SC0000001	rubus_genome	exon	3817146	3817377	100	+	.	ID=Rr06380.t1.mrna1.exon15;Name=Rr06380.t1;Parent=Rr06380.t1.mrna1;Target=Rr06380.t1 1360 1591 +
SC0000001	rubus_genome	exon	3817506	3817808	100	+	.	ID=Rr06380.t1.mrna1.exon16;Name=Rr06380.t1;Parent=Rr06380.t1.mrna1;Target=Rr06380.t1 1592 1894 +
SC0000001	rubus_genome	exon	3818091	3818188	100	+	.	ID=Rr06380.t1.mrna1.exon17;Name=Rr06380.t1;Parent=Rr06380.t1.mrna1;Target=Rr06380.t1 1895 1992 +
SC0000001	rubus_genome	exon	3818341	3818472	100	+	.	ID=Rr06380.t1.mrna1.exon18;Name=Rr06380.t1;Parent=Rr06380.t1.mrna1;Target=Rr06380.t1 1993 2124 +
SC0000001	rubus_genome	exon	3818567	3818785	100	+	.	ID=Rr06380.t1.mrna1.exon19;Name=Rr06380.t1;Parent=Rr06380.t1.mrna1;Target=Rr06380.t1 2125 2343 +
SC0000001	rubus_genome	exon	3818864	3819070	100	+	.	ID=Rr06380.t1.mrna1.exon20;Name=Rr06380.t1;Parent=Rr06380.t1.mrna1;Target=Rr06380.t1 2344 2550 +
SC0000001	rubus_genome	exon	3819352	3819616	100	+	.	ID=Rr06380.t1.mrna1.exon21;Name=Rr06380.t1;Parent=Rr06380.t1.mrna1;Target=Rr06380.t1 2551 2815 +
SC0000001	rubus_genome	exon	3819798	3820129	100	+	.	ID=Rr06380.t1.mrna1.exon22;Name=Rr06380.t1;Parent=Rr06380.t1.mrna1;Target=Rr06380.t1 2816 3147 +
SC0000001	rubus_genome	exon	3820368	3820676	100	+	.	ID=Rr06380.t1.mrna1.exon23;Name=Rr06380.t1;Parent=Rr06380.t1.mrna1;Target=Rr06380.t1 3148 3456 +
SC0000001	rubus_genome	CDS	3811566	3811767	100	+	0	ID=Rr06380.t1.mrna1.cds1;Name=Rr06380.t1;Parent=Rr06380.t1.mrna1;Target=Rr06380.t1 1 202 +
SC0000001	rubus_genome	CDS	3812110	3812160	100	+	1	ID=Rr06380.t1.mrna1.cds2;Name=Rr06380.t1;Parent=Rr06380.t1.mrna1;Target=Rr06380.t1 203 253 +
SC0000001	rubus_genome	CDS	3812304	3812395	100	+	1	ID=Rr06380.t1.mrna1.cds3;Name=Rr06380.t1;Parent=Rr06380.t1.mrna1;Target=Rr06380.t1 254 345 +
SC0000001	rubus_genome	CDS	3812978	3813055	100	+	0	ID=Rr06380.t1.mrna1.cds4;Name=Rr06380.t1;Parent=Rr06380.t1.mrna1;Target=Rr06380.t1 346 423 +
SC0000001	rubus_genome	CDS	3813122	3813279	100	+	0	ID=Rr06380.t1.mrna1.cds5;Name=Rr06380.t1;Parent=Rr06380.t1.mrna1;Target=Rr06380.t1 424 581 +
SC0000001	rubus_genome	CDS	3813456	3813557	100	+	2	ID=Rr06380.t1.mrna1.cds6;Name=Rr06380.t1;Parent=Rr06380.t1.mrna1;Target=Rr06380.t1 582 683 +
SC0000001	rubus_genome	CDS	3813630	3813747	100	+	2	ID=Rr06380.t1.mrna1.cds7;Name=Rr06380.t1;Parent=Rr06380.t1.mrna1;Target=Rr06380.t1 684 801 +
SC0000001	rubus_genome	CDS	3814196	3814248	100	+	0	ID=Rr06380.t1.mrna1.cds8;Name=Rr06380.t1;Parent=Rr06380.t1.mrna1;Target=Rr06380.t1 802 854 +
SC0000001	rubus_genome	CDS	3814370	3814435	100	+	2	ID=Rr06380.t1.mrna1.cds9;Name=Rr06380.t1;Parent=Rr06380.t1.mrna1;Target=Rr06380.t1 855 920 +
SC0000001	rubus_genome	CDS	3814832	3814876	100	+	2	ID=Rr06380.t1.mrna1.cds10;Name=Rr06380.t1;Parent=Rr06380.t1.mrna1;Target=Rr06380.t1 921 965 +
SC0000001	rubus_genome	CDS	3815030	3815082	100	+	2	ID=Rr06380.t1.mrna1.cds11;Name=Rr06380.t1;Parent=Rr06380.t1.mrna1;Target=Rr06380.t1 966 1018 +
SC0000001	rubus_genome	CDS	3815697	3815881	100	+	1	ID=Rr06380.t1.mrna1.cds12;Name=Rr06380.t1;Parent=Rr06380.t1.mrna1;Target=Rr06380.t1 1019 1203 +
SC0000001	rubus_genome	CDS	3816226	3816273	100	+	0	ID=Rr06380.t1.mrna1.cds13;Name=Rr06380.t1;Parent=Rr06380.t1.mrna1;Target=Rr06380.t1 1204 1251 +
SC0000001	rubus_genome	CDS	3816442	3816549	100	+	0	ID=Rr06380.t1.mrna1.cds14;Name=Rr06380.t1;Parent=Rr06380.t1.mrna1;Target=Rr06380.t1 1252 1359 +
SC0000001	rubus_genome	CDS	3817146	3817377	100	+	0	ID=Rr06380.t1.mrna1.cds15;Name=Rr06380.t1;Parent=Rr06380.t1.mrna1;Target=Rr06380.t1 1360 1591 +
SC0000001	rubus_genome	CDS	3817506	3817808	100	+	1	ID=Rr06380.t1.mrna1.cds16;Name=Rr06380.t1;Parent=Rr06380.t1.mrna1;Target=Rr06380.t1 1592 1894 +
SC0000001	rubus_genome	CDS	3818091	3818188	100	+	1	ID=Rr06380.t1.mrna1.cds17;Name=Rr06380.t1;Parent=Rr06380.t1.mrna1;Target=Rr06380.t1 1895 1992 +
SC0000001	rubus_genome	CDS	3818341	3818472	100	+	0	ID=Rr06380.t1.mrna1.cds18;Name=Rr06380.t1;Parent=Rr06380.t1.mrna1;Target=Rr06380.t1 1993 2124 +
SC0000001	rubus_genome	CDS	3818567	3818785	100	+	0	ID=Rr06380.t1.mrna1.cds19;Name=Rr06380.t1;Parent=Rr06380.t1.mrna1;Target=Rr06380.t1 2125 2343 +
SC0000001	rubus_genome	CDS	3818864	3819070	100	+	0	ID=Rr06380.t1.mrna1.cds20;Name=Rr06380.t1;Parent=Rr06380.t1.mrna1;Target=Rr06380.t1 2344 2550 +
SC0000001	rubus_genome	CDS	3819352	3819616	100	+	0	ID=Rr06380.t1.mrna1.cds21;Name=Rr06380.t1;Parent=Rr06380.t1.mrna1;Target=Rr06380.t1 2551 2815 +
SC0000001	rubus_genome	CDS	3819798	3820129	100	+	1	ID=Rr06380.t1.mrna1.cds22;Name=Rr06380.t1;Parent=Rr06380.t1.mrna1;Target=Rr06380.t1 2816 3147 +
SC0000001	rubus_genome	CDS	3820368	3820676	100	+	0	ID=Rr06380.t1.mrna1.cds23;Name=Rr06380.t1;Parent=Rr06380.t1.mrna1;Target=Rr06380.t1 3148 3456 +
SC0000001	rubus_genome	gene	3834823	3835377	.	-	.	ID=Rr06392.t1.path1;Name=Rr06392.t1
SC0000001	rubus_genome	mRNA	3834823	3835377	.	-	.	ID=Rr06392.t1.mrna1;Name=Rr06392.t1;Parent=Rr06392.t1.path1;coverage=100.0;identity=100.0;matches=363;mismatches=0;indels=0;unknowns=0
SC0000001	rubus_genome	exon	3835032	3835377	100	-	.	ID=Rr06392.t1.mrna1.exon1;Name=Rr06392.t1;Parent=Rr06392.t1.mrna1;Target=Rr06392.t1 1 346 +
SC0000001	rubus_genome	exon	3834823	3834839	100	-	.	ID=Rr06392.t1.mrna1.exon2;Name=Rr06392.t1;Parent=Rr06392.t1.mrna1;Target=Rr06392.t1 347 363 +
SC0000001	rubus_genome	CDS	3835032	3835377	100	-	0	ID=Rr06392.t1.mrna1.cds1;Name=Rr06392.t1;Parent=Rr06392.t1.mrna1;Target=Rr06392.t1 1 346 +
SC0000001	rubus_genome	CDS	3834823	3834839	100	-	1	ID=Rr06392.t1.mrna1.cds2;Name=Rr06392.t1;Parent=Rr06392.t1.mrna1;Target=Rr06392.t1 347 363 +
SC0000001	rubus_genome	gene	3847890	3851283	.	+	.	ID=Rr06398.t1.path1;Name=Rr06398.t1
SC0000001	rubus_genome	mRNA	3847890	3851283	.	+	.	ID=Rr06398.t1.mrna1;Name=Rr06398.t1;Parent=Rr06398.t1.path1;coverage=100.0;identity=100.0;matches=1758;mismatches=0;indels=0;unknowns=0
SC0000001	rubus_genome	exon	3847890	3847943	100	+	.	ID=Rr06398.t1.mrna1.exon1;Name=Rr06398.t1;Parent=Rr06398.t1.mrna1;Target=Rr06398.t1 1 54 +
SC0000001	rubus_genome	exon	3848774	3848879	100	+	.	ID=Rr06398.t1.mrna1.exon2;Name=Rr06398.t1;Parent=Rr06398.t1.mrna1;Target=Rr06398.t1 55 160 +
SC0000001	rubus_genome	exon	3848956	3849173	100	+	.	ID=Rr06398.t1.mrna1.exon3;Name=Rr06398.t1;Parent=Rr06398.t1.mrna1;Target=Rr06398.t1 161 378 +
SC0000001	rubus_genome	exon	3849635	3850191	100	+	.	ID=Rr06398.t1.mrna1.exon4;Name=Rr06398.t1;Parent=Rr06398.t1.mrna1;Target=Rr06398.t1 379 935 +
SC0000001	rubus_genome	exon	3850461	3851283	100	+	.	ID=Rr06398.t1.mrna1.exon5;Name=Rr06398.t1;Parent=Rr06398.t1.mrna1;Target=Rr06398.t1 936 1758 +
SC0000001	rubus_genome	CDS	3847890	3847943	100	+	0	ID=Rr06398.t1.mrna1.cds1;Name=Rr06398.t1;Parent=Rr06398.t1.mrna1;Target=Rr06398.t1 1 54 +
SC0000001	rubus_genome	CDS	3848774	3848879	100	+	0	ID=Rr06398.t1.mrna1.cds2;Name=Rr06398.t1;Parent=Rr06398.t1.mrna1;Target=Rr06398.t1 55 160 +
SC0000001	rubus_genome	CDS	3848956	3849173	100	+	1	ID=Rr06398.t1.mrna1.cds3;Name=Rr06398.t1;Parent=Rr06398.t1.mrna1;Target=Rr06398.t1 161 378 +
SC0000001	rubus_genome	CDS	3849635	3850191	100	+	0	ID=Rr06398.t1.mrna1.cds4;Name=Rr06398.t1;Parent=Rr06398.t1.mrna1;Target=Rr06398.t1 379 935 +
SC0000001	rubus_genome	CDS	3850461	3851283	100	+	2	ID=Rr06398.t1.mrna1.cds5;Name=Rr06398.t1;Parent=Rr06398.t1.mrna1;Target=Rr06398.t1 936 1758 +
SC0000001	rubus_genome	gene	3858876	3859709	.	-	.	ID=Rr06407.t1.path1;Name=Rr06407.t1
SC0000001	rubus_genome	mRNA	3858876	3859709	.	-	.	ID=Rr06407.t1.mrna1;Name=Rr06407.t1;Parent=Rr06407.t1.path1;coverage=100.0;identity=100.0;matches=834;mismatches=0;indels=0;unknowns=0
SC0000001	rubus_genome	exon	3858876	3859709	100	-	.	ID=Rr06407.t1.mrna1.exon1;Name=Rr06407.t1;Parent=Rr06407.t1.mrna1;Target=Rr06407.t1 834 1 .
SC0000001	rubus_genome	CDS	3858876	3859709	100	-	0	ID=Rr06407.t1.mrna1.cds1;Name=Rr06407.t1;Parent=Rr06407.t1.mrna1;Target=Rr06407.t1 834 1 .
SC0000001	rubus_genome	gene	3860102	3862062	.	+	.	ID=Rr06413.t1.path1;Name=Rr06413.t1
SC0000001	rubus_genome	mRNA	3860102	3862062	.	+	.	ID=Rr06413.t1.mrna1;Name=Rr06413.t1;Parent=Rr06413.t1.path1;coverage=100.0;identity=100.0;matches=429;mismatches=0;indels=0;unknowns=0
SC0000001	rubus_genome	exon	3860102	3860513	100	+	.	ID=Rr06413.t1.mrna1.exon1;Name=Rr06413.t1;Parent=Rr06413.t1.mrna1;Target=Rr06413.t1 1 412 +
SC0000001	rubus_genome	exon	3862046	3862062	100	+	.	ID=Rr06413.t1.mrna1.exon2;Name=Rr06413.t1;Parent=Rr06413.t1.mrna1;Target=Rr06413.t1 413 429 +
SC0000001	rubus_genome	CDS	3860102	3860513	100	+	0	ID=Rr06413.t1.mrna1.cds1;Name=Rr06413.t1;Parent=Rr06413.t1.mrna1;Target=Rr06413.t1 1 412 +
SC0000001	rubus_genome	CDS	3862046	3862062	100	+	1	ID=Rr06413.t1.mrna1.cds2;Name=Rr06413.t1;Parent=Rr06413.t1.mrna1;Target=Rr06413.t1 413 429 +
SC0000001	rubus_genome	gene	3891133	3893316	.	+	.	ID=Rr06434.t1.path1;Name=Rr06434.t1
SC0000001	rubus_genome	mRNA	3891133	3893316	.	+	.	ID=Rr06434.t1.mrna1;Name=Rr06434.t1;Parent=Rr06434.t1.path1;coverage=100.0;identity=100.0;matches=1143;mismatches=0;indels=0;unknowns=0
SC0000001	rubus_genome	exon	3891133	3891363	100	+	.	ID=Rr06434.t1.mrna1.exon1;Name=Rr06434.t1;Parent=Rr06434.t1.mrna1;Target=Rr06434.t1 1 231 +
SC0000001	rubus_genome	exon	3891703	3892068	100	+	.	ID=Rr06434.t1.mrna1.exon2;Name=Rr06434.t1;Parent=Rr06434.t1.mrna1;Target=Rr06434.t1 232 597 +
SC0000001	rubus_genome	exon	3892628	3893109	100	+	.	ID=Rr06434.t1.mrna1.exon3;Name=Rr06434.t1;Parent=Rr06434.t1.mrna1;Target=Rr06434.t1 598 1079 +
SC0000001	rubus_genome	exon	3893253	3893316	100	+	.	ID=Rr06434.t1.mrna1.exon4;Name=Rr06434.t1;Parent=Rr06434.t1.mrna1;Target=Rr06434.t1 1080 1143 +
SC0000001	rubus_genome	CDS	3891133	3891363	100	+	0	ID=Rr06434.t1.mrna1.cds1;Name=Rr06434.t1;Parent=Rr06434.t1.mrna1;Target=Rr06434.t1 1 231 +
SC0000001	rubus_genome	CDS	3891703	3892068	100	+	0	ID=Rr06434.t1.mrna1.cds2;Name=Rr06434.t1;Parent=Rr06434.t1.mrna1;Target=Rr06434.t1 232 597 +
SC0000001	rubus_genome	CDS	3892628	3893109	100	+	0	ID=Rr06434.t1.mrna1.cds3;Name=Rr06434.t1;Parent=Rr06434.t1.mrna1;Target=Rr06434.t1 598 1079 +
SC0000001	rubus_genome	CDS	3893253	3893316	100	+	2	ID=Rr06434.t1.mrna1.cds4;Name=Rr06434.t1;Parent=Rr06434.t1.mrna1;Target=Rr06434.t1 1080 1143 +
SC0000001	rubus_genome	gene	3893962	3900821	.	-	.	ID=Rr06440.t1.path1;Name=Rr06440.t1
SC0000001	rubus_genome	mRNA	3893962	3900821	.	-	.	ID=Rr06440.t1.mrna1;Name=Rr06440.t1;Parent=Rr06440.t1.path1;coverage=100.0;identity=100.0;matches=2718;mismatches=0;indels=0;unknowns=0
SC0000001	rubus_genome	exon	3900631	3900821	100	-	.	ID=Rr06440.t1.mrna1.exon1;Name=Rr06440.t1;Parent=Rr06440.t1.mrna1;Target=Rr06440.t1 1 191 +
SC0000001	rubus_genome	exon	3899485	3899964	100	-	.	ID=Rr06440.t1.mrna1.exon2;Name=Rr06440.t1;Parent=Rr06440.t1.mrna1;Target=Rr06440.t1 192 671 +
SC0000001	rubus_genome	exon	3899333	3899391	100	-	.	ID=Rr06440.t1.mrna1.exon3;Name=Rr06440.t1;Parent=Rr06440.t1.mrna1;Target=Rr06440.t1 672 730 +
SC0000001	rubus_genome	exon	3899028	3899092	100	-	.	ID=Rr06440.t1.mrna1.exon4;Name=Rr06440.t1;Parent=Rr06440.t1.mrna1;Target=Rr06440.t1 731 795 +
SC0000001	rubus_genome	exon	3898572	3898706	100	-	.	ID=Rr06440.t1.mrna1.exon5;Name=Rr06440.t1;Parent=Rr06440.t1.mrna1;Target=Rr06440.t1 796 930 +
SC0000001	rubus_genome	exon	3897797	3897845	100	-	.	ID=Rr06440.t1.mrna1.exon6;Name=Rr06440.t1;Parent=Rr06440.t1.mrna1;Target=Rr06440.t1 931 979 +
SC0000001	rubus_genome	exon	3897557	3897669	100	-	.	ID=Rr06440.t1.mrna1.exon7;Name=Rr06440.t1;Parent=Rr06440.t1.mrna1;Target=Rr06440.t1 980 1092 +
SC0000001	rubus_genome	exon	3897399	3897470	100	-	.	ID=Rr06440.t1.mrna1.exon8;Name=Rr06440.t1;Parent=Rr06440.t1.mrna1;Target=Rr06440.t1 1093 1164 +
SC0000001	rubus_genome	exon	3897091	3897201	100	-	.	ID=Rr06440.t1.mrna1.exon9;Name=Rr06440.t1;Parent=Rr06440.t1.mrna1;Target=Rr06440.t1 1165 1275 +
SC0000001	rubus_genome	exon	3896568	3896749	100	-	.	ID=Rr06440.t1.mrna1.exon10;Name=Rr06440.t1;Parent=Rr06440.t1.mrna1;Target=Rr06440.t1 1276 1457 +
SC0000001	rubus_genome	exon	3896188	3896472	100	-	.	ID=Rr06440.t1.mrna1.exon11;Name=Rr06440.t1;Parent=Rr06440.t1.mrna1;Target=Rr06440.t1 1458 1742 +
SC0000001	rubus_genome	exon	3896007	3896098	100	-	.	ID=Rr06440.t1.mrna1.exon12;Name=Rr06440.t1;Parent=Rr06440.t1.mrna1;Target=Rr06440.t1 1743 1834 +
SC0000001	rubus_genome	exon	3895419	3895822	100	-	.	ID=Rr06440.t1.mrna1.exon13;Name=Rr06440.t1;Parent=Rr06440.t1.mrna1;Target=Rr06440.t1 1835 2238 +
SC0000001	rubus_genome	exon	3895147	3895251	100	-	.	ID=Rr06440.t1.mrna1.exon14;Name=Rr06440.t1;Parent=Rr06440.t1.mrna1;Target=Rr06440.t1 2239 2343 +
SC0000001	rubus_genome	exon	3894895	3895032	100	-	.	ID=Rr06440.t1.mrna1.exon15;Name=Rr06440.t1;Parent=Rr06440.t1.mrna1;Target=Rr06440.t1 2344 2481 +
SC0000001	rubus_genome	exon	3894118	3894284	100	-	.	ID=Rr06440.t1.mrna1.exon16;Name=Rr06440.t1;Parent=Rr06440.t1.mrna1;Target=Rr06440.t1 2482 2648 +
SC0000001	rubus_genome	exon	3893962	3894031	100	-	.	ID=Rr06440.t1.mrna1.exon17;Name=Rr06440.t1;Parent=Rr06440.t1.mrna1;Target=Rr06440.t1 2649 2718 +
SC0000001	rubus_genome	CDS	3900631	3900821	100	-	0	ID=Rr06440.t1.mrna1.cds1;Name=Rr06440.t1;Parent=Rr06440.t1.mrna1;Target=Rr06440.t1 1 191 +
SC0000001	rubus_genome	CDS	3899485	3899964	100	-	2	ID=Rr06440.t1.mrna1.cds2;Name=Rr06440.t1;Parent=Rr06440.t1.mrna1;Target=Rr06440.t1 192 671 +
SC0000001	rubus_genome	CDS	3899333	3899391	100	-	2	ID=Rr06440.t1.mrna1.cds3;Name=Rr06440.t1;Parent=Rr06440.t1.mrna1;Target=Rr06440.t1 672 730 +
SC0000001	rubus_genome	CDS	3899028	3899092	100	-	1	ID=Rr06440.t1.mrna1.cds4;Name=Rr06440.t1;Parent=Rr06440.t1.mrna1;Target=Rr06440.t1 731 795 +
SC0000001	rubus_genome	CDS	3898572	3898706	100	-	0	ID=Rr06440.t1.mrna1.cds5;Name=Rr06440.t1;Parent=Rr06440.t1.mrna1;Target=Rr06440.t1 796 930 +
SC0000001	rubus_genome	CDS	3897797	3897845	100	-	0	ID=Rr06440.t1.mrna1.cds6;Name=Rr06440.t1;Parent=Rr06440.t1.mrna1;Target=Rr06440.t1 931 979 +
SC0000001	rubus_genome	CDS	3897557	3897669	100	-	1	ID=Rr06440.t1.mrna1.cds7;Name=Rr06440.t1;Parent=Rr06440.t1.mrna1;Target=Rr06440.t1 980 1092 +
SC0000001	rubus_genome	CDS	3897399	3897470	100	-	0	ID=Rr06440.t1.mrna1.cds8;Name=Rr06440.t1;Parent=Rr06440.t1.mrna1;Target=Rr06440.t1 1093 1164 +
SC0000001	rubus_genome	CDS	3897091	3897201	100	-	0	ID=Rr06440.t1.mrna1.cds9;Name=Rr06440.t1;Parent=Rr06440.t1.mrna1;Target=Rr06440.t1 1165 1275 +
SC0000001	rubus_genome	CDS	3896568	3896749	100	-	0	ID=Rr06440.t1.mrna1.cds10;Name=Rr06440.t1;Parent=Rr06440.t1.mrna1;Target=Rr06440.t1 1276 1457 +
SC0000001	rubus_genome	CDS	3896188	3896472	100	-	2	ID=Rr06440.t1.mrna1.cds11;Name=Rr06440.t1;Parent=Rr06440.t1.mrna1;Target=Rr06440.t1 1458 1742 +
SC0000001	rubus_genome	CDS	3896007	3896098	100	-	2	ID=Rr06440.t1.mrna1.cds12;Name=Rr06440.t1;Parent=Rr06440.t1.mrna1;Target=Rr06440.t1 1743 1834 +
SC0000001	rubus_genome	CDS	3895419	3895822	100	-	1	ID=Rr06440.t1.mrna1.cds13;Name=Rr06440.t1;Parent=Rr06440.t1.mrna1;Target=Rr06440.t1 1835 2238 +
SC0000001	rubus_genome	CDS	3895147	3895251	100	-	0	ID=Rr06440.t1.mrna1.cds14;Name=Rr06440.t1;Parent=Rr06440.t1.mrna1;Target=Rr06440.t1 2239 2343 +
SC0000001	rubus_genome	CDS	3894895	3895032	100	-	0	ID=Rr06440.t1.mrna1.cds15;Name=Rr06440.t1;Parent=Rr06440.t1.mrna1;Target=Rr06440.t1 2344 2481 +
SC0000001	rubus_genome	CDS	3894118	3894284	100	-	0	ID=Rr06440.t1.mrna1.cds16;Name=Rr06440.t1;Parent=Rr06440.t1.mrna1;Target=Rr06440.t1 2482 2648 +
SC0000001	rubus_genome	CDS	3893962	3894031	100	-	2	ID=Rr06440.t1.mrna1.cds17;Name=Rr06440.t1;Parent=Rr06440.t1.mrna1;Target=Rr06440.t1 2649 2718 +
SC0000001	rubus_genome	gene	3932459	3935150	.	-	.	ID=Rr06462.t1.path1;Name=Rr06462.t1
SC0000001	rubus_genome	mRNA	3932459	3935150	.	-	.	ID=Rr06462.t1.mrna1;Name=Rr06462.t1;Parent=Rr06462.t1.path1;coverage=100.0;identity=100.0;matches=1500;mismatches=0;indels=0;unknowns=0
SC0000001	rubus_genome	exon	3934774	3935150	100	-	.	ID=Rr06462.t1.mrna1.exon1;Name=Rr06462.t1;Parent=Rr06462.t1.mrna1;Target=Rr06462.t1 1 377 +
SC0000001	rubus_genome	exon	3933618	3934248	100	-	.	ID=Rr06462.t1.mrna1.exon2;Name=Rr06462.t1;Parent=Rr06462.t1.mrna1;Target=Rr06462.t1 378 1008 +
SC0000001	rubus_genome	exon	3933339	3933479	100	-	.	ID=Rr06462.t1.mrna1.exon3;Name=Rr06462.t1;Parent=Rr06462.t1.mrna1;Target=Rr06462.t1 1009 1149 +
SC0000001	rubus_genome	exon	3933117	3933188	100	-	.	ID=Rr06462.t1.mrna1.exon4;Name=Rr06462.t1;Parent=Rr06462.t1.mrna1;Target=Rr06462.t1 1150 1221 +
SC0000001	rubus_genome	exon	3932934	3933002	100	-	.	ID=Rr06462.t1.mrna1.exon5;Name=Rr06462.t1;Parent=Rr06462.t1.mrna1;Target=Rr06462.t1 1222 1290 +
SC0000001	rubus_genome	exon	3932795	3932833	100	-	.	ID=Rr06462.t1.mrna1.exon6;Name=Rr06462.t1;Parent=Rr06462.t1.mrna1;Target=Rr06462.t1 1291 1329 +
SC0000001	rubus_genome	exon	3932459	3932629	100	-	.	ID=Rr06462.t1.mrna1.exon7;Name=Rr06462.t1;Parent=Rr06462.t1.mrna1;Target=Rr06462.t1 1330 1500 +
SC0000001	rubus_genome	CDS	3934774	3935150	100	-	0	ID=Rr06462.t1.mrna1.cds1;Name=Rr06462.t1;Parent=Rr06462.t1.mrna1;Target=Rr06462.t1 1 377 +
SC0000001	rubus_genome	CDS	3933618	3934248	100	-	2	ID=Rr06462.t1.mrna1.cds2;Name=Rr06462.t1;Parent=Rr06462.t1.mrna1;Target=Rr06462.t1 378 1008 +
SC0000001	rubus_genome	CDS	3933339	3933479	100	-	0	ID=Rr06462.t1.mrna1.cds3;Name=Rr06462.t1;Parent=Rr06462.t1.mrna1;Target=Rr06462.t1 1009 1149 +
SC0000001	rubus_genome	CDS	3933117	3933188	100	-	0	ID=Rr06462.t1.mrna1.cds4;Name=Rr06462.t1;Parent=Rr06462.t1.mrna1;Target=Rr06462.t1 1150 1221 +
SC0000001	rubus_genome	CDS	3932934	3933002	100	-	0	ID=Rr06462.t1.mrna1.cds5;Name=Rr06462.t1;Parent=Rr06462.t1.mrna1;Target=Rr06462.t1 1222 1290 +
SC0000001	rubus_genome	CDS	3932795	3932833	100	-	0	ID=Rr06462.t1.mrna1.cds6;Name=Rr06462.t1;Parent=Rr06462.t1.mrna1;Target=Rr06462.t1 1291 1329 +
SC0000001	rubus_genome	CDS	3932459	3932629	100	-	0	ID=Rr06462.t1.mrna1.cds7;Name=Rr06462.t1;Parent=Rr06462.t1.mrna1;Target=Rr06462.t1 1330 1500 +
SC0000001	rubus_genome	gene	3941870	3946416	.	+	.	ID=Rr06469.t2.path1;Name=Rr06469.t2
SC0000001	rubus_genome	mRNA	3941870	3946416	.	+	.	ID=Rr06469.t2.mrna1;Name=Rr06469.t2;Parent=Rr06469.t2.path1;coverage=100.0;identity=100.0;matches=1461;mismatches=0;indels=0;unknowns=0
SC0000001	rubus_genome	exon	3941870	3941947	100	+	.	ID=Rr06469.t2.mrna1.exon1;Name=Rr06469.t2;Parent=Rr06469.t2.mrna1;Target=Rr06469.t2 1 78 +
SC0000001	rubus_genome	exon	3942063	3942176	100	+	.	ID=Rr06469.t2.mrna1.exon2;Name=Rr06469.t2;Parent=Rr06469.t2.mrna1;Target=Rr06469.t2 79 192 +
SC0000001	rubus_genome	exon	3942366	3942487	100	+	.	ID=Rr06469.t2.mrna1.exon3;Name=Rr06469.t2;Parent=Rr06469.t2.mrna1;Target=Rr06469.t2 193 314 +
SC0000001	rubus_genome	exon	3942561	3942662	100	+	.	ID=Rr06469.t2.mrna1.exon4;Name=Rr06469.t2;Parent=Rr06469.t2.mrna1;Target=Rr06469.t2 315 416 +
SC0000001	rubus_genome	exon	3943353	3943563	100	+	.	ID=Rr06469.t2.mrna1.exon5;Name=Rr06469.t2;Parent=Rr06469.t2.mrna1;Target=Rr06469.t2 417 627 +
SC0000001	rubus_genome	exon	3943920	3943997	100	+	.	ID=Rr06469.t2.mrna1.exon6;Name=Rr06469.t2;Parent=Rr06469.t2.mrna1;Target=Rr06469.t2 628 705 +
SC0000001	rubus_genome	exon	3944101	3944169	100	+	.	ID=Rr06469.t2.mrna1.exon7;Name=Rr06469.t2;Parent=Rr06469.t2.mrna1;Target=Rr06469.t2 706 774 +
SC0000001	rubus_genome	exon	3944680	3944823	100	+	.	ID=Rr06469.t2.mrna1.exon8;Name=Rr06469.t2;Parent=Rr06469.t2.mrna1;Target=Rr06469.t2 775 918 +
SC0000001	rubus_genome	exon	3944984	3945086	100	+	.	ID=Rr06469.t2.mrna1.exon9;Name=Rr06469.t2;Parent=Rr06469.t2.mrna1;Target=Rr06469.t2 919 1021 +
SC0000001	rubus_genome	exon	3945789	3946063	100	+	.	ID=Rr06469.t2.mrna1.exon10;Name=Rr06469.t2;Parent=Rr06469.t2.mrna1;Target=Rr06469.t2 1022 1296 +
SC0000001	rubus_genome	exon	3946252	3946416	100	+	.	ID=Rr06469.t2.mrna1.exon11;Name=Rr06469.t2;Parent=Rr06469.t2.mrna1;Target=Rr06469.t2 1297 1461 +
SC0000001	rubus_genome	CDS	3941870	3941947	100	+	0	ID=Rr06469.t2.mrna1.cds1;Name=Rr06469.t2;Parent=Rr06469.t2.mrna1;Target=Rr06469.t2 1 78 +
SC0000001	rubus_genome	CDS	3942063	3942176	100	+	0	ID=Rr06469.t2.mrna1.cds2;Name=Rr06469.t2;Parent=Rr06469.t2.mrna1;Target=Rr06469.t2 79 192 +
SC0000001	rubus_genome	CDS	3942366	3942487	100	+	0	ID=Rr06469.t2.mrna1.cds3;Name=Rr06469.t2;Parent=Rr06469.t2.mrna1;Target=Rr06469.t2 193 314 +
SC0000001	rubus_genome	CDS	3942561	3942662	100	+	2	ID=Rr06469.t2.mrna1.cds4;Name=Rr06469.t2;Parent=Rr06469.t2.mrna1;Target=Rr06469.t2 315 416 +
SC0000001	rubus_genome	CDS	3943353	3943563	100	+	2	ID=Rr06469.t2.mrna1.cds5;Name=Rr06469.t2;Parent=Rr06469.t2.mrna1;Target=Rr06469.t2 417 627 +
SC0000001	rubus_genome	CDS	3943920	3943997	100	+	0	ID=Rr06469.t2.mrna1.cds6;Name=Rr06469.t2;Parent=Rr06469.t2.mrna1;Target=Rr06469.t2 628 705 +
SC0000001	rubus_genome	CDS	3944101	3944169	100	+	0	ID=Rr06469.t2.mrna1.cds7;Name=Rr06469.t2;Parent=Rr06469.t2.mrna1;Target=Rr06469.t2 706 774 +
SC0000001	rubus_genome	CDS	3944680	3944823	100	+	0	ID=Rr06469.t2.mrna1.cds8;Name=Rr06469.t2;Parent=Rr06469.t2.mrna1;Target=Rr06469.t2 775 918 +
SC0000001	rubus_genome	CDS	3944984	3945086	100	+	0	ID=Rr06469.t2.mrna1.cds9;Name=Rr06469.t2;Parent=Rr06469.t2.mrna1;Target=Rr06469.t2 919 1021 +
SC0000001	rubus_genome	CDS	3945789	3946063	100	+	1	ID=Rr06469.t2.mrna1.cds10;Name=Rr06469.t2;Parent=Rr06469.t2.mrna1;Target=Rr06469.t2 1022 1296 +
SC0000001	rubus_genome	CDS	3946252	3946416	100	+	0	ID=Rr06469.t2.mrna1.cds11;Name=Rr06469.t2;Parent=Rr06469.t2.mrna1;Target=Rr06469.t2 1297 1461 +
SC0000001	rubus_genome	gene	3947653	3947994	.	+	.	ID=Rr06472.t1.path1;Name=Rr06472.t1
SC0000001	rubus_genome	mRNA	3947653	3947994	.	+	.	ID=Rr06472.t1.mrna1;Name=Rr06472.t1;Parent=Rr06472.t1.path1;coverage=100.0;identity=100.0;matches=342;mismatches=0;indels=0;unknowns=0
SC0000001	rubus_genome	exon	3947653	3947994	100	+	.	ID=Rr06472.t1.mrna1.exon1;Name=Rr06472.t1;Parent=Rr06472.t1.mrna1;Target=Rr06472.t1 342 1 .
SC0000001	rubus_genome	CDS	3947653	3947994	100	+	0	ID=Rr06472.t1.mrna1.cds1;Name=Rr06472.t1;Parent=Rr06472.t1.mrna1;Target=Rr06472.t1 342 1 .
SC0000001	rubus_genome	gene	3948184	3948705	.	+	.	ID=Rr06477.t1.path1;Name=Rr06477.t1
SC0000001	rubus_genome	mRNA	3948184	3948705	.	+	.	ID=Rr06477.t1.mrna1;Name=Rr06477.t1;Parent=Rr06477.t1.path1;coverage=100.0;identity=100.0;matches=522;mismatches=0;indels=0;unknowns=0
SC0000001	rubus_genome	exon	3948184	3948705	100	+	.	ID=Rr06477.t1.mrna1.exon1;Name=Rr06477.t1;Parent=Rr06477.t1.mrna1;Target=Rr06477.t1 522 1 .
SC0000001	rubus_genome	CDS	3948184	3948705	100	+	0	ID=Rr06477.t1.mrna1.cds1;Name=Rr06477.t1;Parent=Rr06477.t1.mrna1;Target=Rr06477.t1 522 1 .
SC0000001	rubus_genome	gene	3954696	3957065	.	+	.	ID=Rr06491.t1.path1;Name=Rr06491.t1
SC0000001	rubus_genome	mRNA	3954696	3957065	.	+	.	ID=Rr06491.t1.mrna1;Name=Rr06491.t1;Parent=Rr06491.t1.path1;coverage=100.0;identity=100.0;matches=399;mismatches=0;indels=0;unknowns=0
SC0000001	rubus_genome	exon	3954696	3954759	100	+	.	ID=Rr06491.t1.mrna1.exon1;Name=Rr06491.t1;Parent=Rr06491.t1.mrna1;Target=Rr06491.t1 1 64 +
SC0000001	rubus_genome	exon	3954889	3955059	100	+	.	ID=Rr06491.t1.mrna1.exon2;Name=Rr06491.t1;Parent=Rr06491.t1.mrna1;Target=Rr06491.t1 65 235 +
SC0000001	rubus_genome	exon	3955866	3955931	100	+	.	ID=Rr06491.t1.mrna1.exon3;Name=Rr06491.t1;Parent=Rr06491.t1.mrna1;Target=Rr06491.t1 236 301 +
SC0000001	rubus_genome	exon	3956308	3956371	100	+	.	ID=Rr06491.t1.mrna1.exon4;Name=Rr06491.t1;Parent=Rr06491.t1.mrna1;Target=Rr06491.t1 302 365 +
SC0000001	rubus_genome	exon	3957032	3957065	100	+	.	ID=Rr06491.t1.mrna1.exon5;Name=Rr06491.t1;Parent=Rr06491.t1.mrna1;Target=Rr06491.t1 366 399 +
SC0000001	rubus_genome	CDS	3954696	3954759	100	+	0	ID=Rr06491.t1.mrna1.cds1;Name=Rr06491.t1;Parent=Rr06491.t1.mrna1;Target=Rr06491.t1 1 64 +
SC0000001	rubus_genome	CDS	3954889	3955059	100	+	1	ID=Rr06491.t1.mrna1.cds2;Name=Rr06491.t1;Parent=Rr06491.t1.mrna1;Target=Rr06491.t1 65 235 +
SC0000001	rubus_genome	CDS	3955866	3955931	100	+	1	ID=Rr06491.t1.mrna1.cds3;Name=Rr06491.t1;Parent=Rr06491.t1.mrna1;Target=Rr06491.t1 236 301 +
SC0000001	rubus_genome	CDS	3956308	3956371	100	+	1	ID=Rr06491.t1.mrna1.cds4;Name=Rr06491.t1;Parent=Rr06491.t1.mrna1;Target=Rr06491.t1 302 365 +
SC0000001	rubus_genome	CDS	3957032	3957065	100	+	2	ID=Rr06491.t1.mrna1.cds5;Name=Rr06491.t1;Parent=Rr06491.t1.mrna1;Target=Rr06491.t1 366 399 +
SC0000001	rubus_genome	gene	3961547	3962700	.	+	.	ID=Rr06509.t1.path1;Name=Rr06509.t1
SC0000001	rubus_genome	mRNA	3961547	3962700	.	+	.	ID=Rr06509.t1.mrna1;Name=Rr06509.t1;Parent=Rr06509.t1.path1;coverage=100.0;identity=100.0;matches=978;mismatches=0;indels=0;unknowns=0
SC0000001	rubus_genome	exon	3961547	3961771	100	+	.	ID=Rr06509.t1.mrna1.exon1;Name=Rr06509.t1;Parent=Rr06509.t1.mrna1;Target=Rr06509.t1 1 225 +
SC0000001	rubus_genome	exon	3961858	3962049	100	+	.	ID=Rr06509.t1.mrna1.exon2;Name=Rr06509.t1;Parent=Rr06509.t1.mrna1;Target=Rr06509.t1 226 417 +
SC0000001	rubus_genome	exon	3962140	3962700	100	+	.	ID=Rr06509.t1.mrna1.exon3;Name=Rr06509.t1;Parent=Rr06509.t1.mrna1;Target=Rr06509.t1 418 978 +
SC0000001	rubus_genome	CDS	3961547	3961771	100	+	0	ID=Rr06509.t1.mrna1.cds1;Name=Rr06509.t1;Parent=Rr06509.t1.mrna1;Target=Rr06509.t1 1 225 +
SC0000001	rubus_genome	CDS	3961858	3962049	100	+	0	ID=Rr06509.t1.mrna1.cds2;Name=Rr06509.t1;Parent=Rr06509.t1.mrna1;Target=Rr06509.t1 226 417 +
SC0000001	rubus_genome	CDS	3962140	3962700	100	+	0	ID=Rr06509.t1.mrna1.cds3;Name=Rr06509.t1;Parent=Rr06509.t1.mrna1;Target=Rr06509.t1 418 978 +
SC0000001	rubus_genome	gene	3968033	3975991	.	+	.	ID=Rr06524.t1.path1;Name=Rr06524.t1
SC0000001	rubus_genome	mRNA	3968033	3975991	.	+	.	ID=Rr06524.t1.mrna1;Name=Rr06524.t1;Parent=Rr06524.t1.path1;coverage=100.0;identity=100.0;matches=5643;mismatches=0;indels=0;unknowns=0
SC0000001	rubus_genome	exon	3968033	3968107	100	+	.	ID=Rr06524.t1.mrna1.exon1;Name=Rr06524.t1;Parent=Rr06524.t1.mrna1;Target=Rr06524.t1 1 75 +
SC0000001	rubus_genome	exon	3968485	3968994	100	+	.	ID=Rr06524.t1.mrna1.exon2;Name=Rr06524.t1;Parent=Rr06524.t1.mrna1;Target=Rr06524.t1 76 585 +
SC0000001	rubus_genome	exon	3969116	3969471	100	+	.	ID=Rr06524.t1.mrna1.exon3;Name=Rr06524.t1;Parent=Rr06524.t1.mrna1;Target=Rr06524.t1 586 941 +
SC0000001	rubus_genome	exon	3969611	3970012	100	+	.	ID=Rr06524.t1.mrna1.exon4;Name=Rr06524.t1;Parent=Rr06524.t1.mrna1;Target=Rr06524.t1 942 1343 +
SC0000001	rubus_genome	exon	3970754	3971984	100	+	.	ID=Rr06524.t1.mrna1.exon5;Name=Rr06524.t1;Parent=Rr06524.t1.mrna1;Target=Rr06524.t1 1344 2574 +
SC0000001	rubus_genome	exon	3972282	3972635	100	+	.	ID=Rr06524.t1.mrna1.exon6;Name=Rr06524.t1;Parent=Rr06524.t1.mrna1;Target=Rr06524.t1 2575 2928 +
SC0000001	rubus_genome	exon	3972893	3973130	100	+	.	ID=Rr06524.t1.mrna1.exon7;Name=Rr06524.t1;Parent=Rr06524.t1.mrna1;Target=Rr06524.t1 2929 3166 +
SC0000001	rubus_genome	exon	3973252	3975449	100	+	.	ID=Rr06524.t1.mrna1.exon8;Name=Rr06524.t1;Parent=Rr06524.t1.mrna1;Target=Rr06524.t1 3167 5364 +
SC0000001	rubus_genome	exon	3975544	3975677	100	+	.	ID=Rr06524.t1.mrna1.exon9;Name=Rr06524.t1;Parent=Rr06524.t1.mrna1;Target=Rr06524.t1 5365 5498 +
SC0000001	rubus_genome	exon	3975847	3975991	100	+	.	ID=Rr06524.t1.mrna1.exon10;Name=Rr06524.t1;Parent=Rr06524.t1.mrna1;Target=Rr06524.t1 5499 5643 +
SC0000001	rubus_genome	CDS	3968033	3968107	100	+	0	ID=Rr06524.t1.mrna1.cds1;Name=Rr06524.t1;Parent=Rr06524.t1.mrna1;Target=Rr06524.t1 1 75 +
SC0000001	rubus_genome	CDS	3968485	3968994	100	+	0	ID=Rr06524.t1.mrna1.cds2;Name=Rr06524.t1;Parent=Rr06524.t1.mrna1;Target=Rr06524.t1 76 585 +
SC0000001	rubus_genome	CDS	3969116	3969471	100	+	0	ID=Rr06524.t1.mrna1.cds3;Name=Rr06524.t1;Parent=Rr06524.t1.mrna1;Target=Rr06524.t1 586 941 +
SC0000001	rubus_genome	CDS	3969611	3970012	100	+	2	ID=Rr06524.t1.mrna1.cds4;Name=Rr06524.t1;Parent=Rr06524.t1.mrna1;Target=Rr06524.t1 942 1343 +
SC0000001	rubus_genome	CDS	3970754	3971984	100	+	2	ID=Rr06524.t1.mrna1.cds5;Name=Rr06524.t1;Parent=Rr06524.t1.mrna1;Target=Rr06524.t1 1344 2574 +
SC0000001	rubus_genome	CDS	3972282	3972635	100	+	0	ID=Rr06524.t1.mrna1.cds6;Name=Rr06524.t1;Parent=Rr06524.t1.mrna1;Target=Rr06524.t1 2575 2928 +
SC0000001	rubus_genome	CDS	3972893	3973130	100	+	0	ID=Rr06524.t1.mrna1.cds7;Name=Rr06524.t1;Parent=Rr06524.t1.mrna1;Target=Rr06524.t1 2929 3166 +
SC0000001	rubus_genome	CDS	3973252	3975449	100	+	1	ID=Rr06524.t1.mrna1.cds8;Name=Rr06524.t1;Parent=Rr06524.t1.mrna1;Target=Rr06524.t1 3167 5364 +
SC0000001	rubus_genome	CDS	3975544	3975677	100	+	0	ID=Rr06524.t1.mrna1.cds9;Name=Rr06524.t1;Parent=Rr06524.t1.mrna1;Target=Rr06524.t1 5365 5498 +
SC0000001	rubus_genome	CDS	3975847	3975991	100	+	2	ID=Rr06524.t1.mrna1.cds10;Name=Rr06524.t1;Parent=Rr06524.t1.mrna1;Target=Rr06524.t1 5499 5643 +
SC0000001	rubus_genome	gene	3978240	3982413	.	+	.	ID=Rr06529.t1.path1;Name=Rr06529.t1
SC0000001	rubus_genome	mRNA	3978240	3982413	.	+	.	ID=Rr06529.t1.mrna1;Name=Rr06529.t1;Parent=Rr06529.t1.path1;coverage=100.0;identity=100.0;matches=2235;mismatches=0;indels=0;unknowns=0
SC0000001	rubus_genome	exon	3978240	3978608	100	+	.	ID=Rr06529.t1.mrna1.exon1;Name=Rr06529.t1;Parent=Rr06529.t1.mrna1;Target=Rr06529.t1 1 369 +
SC0000001	rubus_genome	exon	3979135	3979410	100	+	.	ID=Rr06529.t1.mrna1.exon2;Name=Rr06529.t1;Parent=Rr06529.t1.mrna1;Target=Rr06529.t1 370 645 +
SC0000001	rubus_genome	exon	3979750	3980073	100	+	.	ID=Rr06529.t1.mrna1.exon3;Name=Rr06529.t1;Parent=Rr06529.t1.mrna1;Target=Rr06529.t1 646 969 +
SC0000001	rubus_genome	exon	3980440	3980631	100	+	.	ID=Rr06529.t1.mrna1.exon4;Name=Rr06529.t1;Parent=Rr06529.t1.mrna1;Target=Rr06529.t1 970 1161 +
SC0000001	rubus_genome	exon	3980748	3980903	100	+	.	ID=Rr06529.t1.mrna1.exon5;Name=Rr06529.t1;Parent=Rr06529.t1.mrna1;Target=Rr06529.t1 1162 1317 +
SC0000001	rubus_genome	exon	3981043	3981461	100	+	.	ID=Rr06529.t1.mrna1.exon6;Name=Rr06529.t1;Parent=Rr06529.t1.mrna1;Target=Rr06529.t1 1318 1736 +
SC0000001	rubus_genome	exon	3981670	3981833	100	+	.	ID=Rr06529.t1.mrna1.exon7;Name=Rr06529.t1;Parent=Rr06529.t1.mrna1;Target=Rr06529.t1 1737 1900 +
SC0000001	rubus_genome	exon	3982079	3982413	100	+	.	ID=Rr06529.t1.mrna1.exon8;Name=Rr06529.t1;Parent=Rr06529.t1.mrna1;Target=Rr06529.t1 1901 2235 +
SC0000001	rubus_genome	CDS	3978240	3978608	100	+	0	ID=Rr06529.t1.mrna1.cds1;Name=Rr06529.t1;Parent=Rr06529.t1.mrna1;Target=Rr06529.t1 1 369 +
SC0000001	rubus_genome	CDS	3979135	3979410	100	+	0	ID=Rr06529.t1.mrna1.cds2;Name=Rr06529.t1;Parent=Rr06529.t1.mrna1;Target=Rr06529.t1 370 645 +
SC0000001	rubus_genome	CDS	3979750	3980073	100	+	0	ID=Rr06529.t1.mrna1.cds3;Name=Rr06529.t1;Parent=Rr06529.t1.mrna1;Target=Rr06529.t1 646 969 +
SC0000001	rubus_genome	CDS	3980440	3980631	100	+	0	ID=Rr06529.t1.mrna1.cds4;Name=Rr06529.t1;Parent=Rr06529.t1.mrna1;Target=Rr06529.t1 970 1161 +
SC0000001	rubus_genome	CDS	3980748	3980903	100	+	0	ID=Rr06529.t1.mrna1.cds5;Name=Rr06529.t1;Parent=Rr06529.t1.mrna1;Target=Rr06529.t1 1162 1317 +
SC0000001	rubus_genome	CDS	3981043	3981461	100	+	0	ID=Rr06529.t1.mrna1.cds6;Name=Rr06529.t1;Parent=Rr06529.t1.mrna1;Target=Rr06529.t1 1318 1736 +
SC0000001	rubus_genome	CDS	3981670	3981833	100	+	2	ID=Rr06529.t1.mrna1.cds7;Name=Rr06529.t1;Parent=Rr06529.t1.mrna1;Target=Rr06529.t1 1737 1900 +
SC0000001	rubus_genome	CDS	3982079	3982413	100	+	1	ID=Rr06529.t1.mrna1.cds8;Name=Rr06529.t1;Parent=Rr06529.t1.mrna1;Target=Rr06529.t1 1901 2235 +
SC0000001	rubus_genome	gene	3984433	3994467	.	+	.	ID=Rr06536.t1.path1;Name=Rr06536.t1
SC0000001	rubus_genome	mRNA	3984433	3994467	.	+	.	ID=Rr06536.t1.mrna1;Name=Rr06536.t1;Parent=Rr06536.t1.path1;coverage=100.0;identity=100.0;matches=7707;mismatches=0;indels=0;unknowns=0
SC0000001	rubus_genome	exon	3984433	3984876	100	+	.	ID=Rr06536.t1.mrna1.exon1;Name=Rr06536.t1;Parent=Rr06536.t1.mrna1;Target=Rr06536.t1 1 444 +
SC0000001	rubus_genome	exon	3985181	3986377	100	+	.	ID=Rr06536.t1.mrna1.exon2;Name=Rr06536.t1;Parent=Rr06536.t1.mrna1;Target=Rr06536.t1 445 1641 +
SC0000001	rubus_genome	exon	3986487	3986814	100	+	.	ID=Rr06536.t1.mrna1.exon3;Name=Rr06536.t1;Parent=Rr06536.t1.mrna1;Target=Rr06536.t1 1642 1969 +
SC0000001	rubus_genome	exon	3987126	3987381	100	+	.	ID=Rr06536.t1.mrna1.exon4;Name=Rr06536.t1;Parent=Rr06536.t1.mrna1;Target=Rr06536.t1 1970 2225 +
SC0000001	rubus_genome	exon	3987466	3987682	100	+	.	ID=Rr06536.t1.mrna1.exon5;Name=Rr06536.t1;Parent=Rr06536.t1.mrna1;Target=Rr06536.t1 2226 2442 +
SC0000001	rubus_genome	exon	3987836	3988188	100	+	.	ID=Rr06536.t1.mrna1.exon6;Name=Rr06536.t1;Parent=Rr06536.t1.mrna1;Target=Rr06536.t1 2443 2795 +
SC0000001	rubus_genome	exon	3988336	3988845	100	+	.	ID=Rr06536.t1.mrna1.exon7;Name=Rr06536.t1;Parent=Rr06536.t1.mrna1;Target=Rr06536.t1 2796 3305 +
SC0000001	rubus_genome	exon	3989352	3990543	100	+	.	ID=Rr06536.t1.mrna1.exon8;Name=Rr06536.t1;Parent=Rr06536.t1.mrna1;Target=Rr06536.t1 3306 4497 +
SC0000001	rubus_genome	exon	3990850	3991203	100	+	.	ID=Rr06536.t1.mrna1.exon9;Name=Rr06536.t1;Parent=Rr06536.t1.mrna1;Target=Rr06536.t1 4498 4851 +
SC0000001	rubus_genome	exon	3991365	3991602	100	+	.	ID=Rr06536.t1.mrna1.exon10;Name=Rr06536.t1;Parent=Rr06536.t1.mrna1;Target=Rr06536.t1 4852 5089 +
SC0000001	rubus_genome	exon	3991850	3994467	100	+	.	ID=Rr06536.t1.mrna1.exon11;Name=Rr06536.t1;Parent=Rr06536.t1.mrna1;Target=Rr06536.t1 5090 7707 +
SC0000001	rubus_genome	CDS	3984433	3984876	100	+	0	ID=Rr06536.t1.mrna1.cds1;Name=Rr06536.t1;Parent=Rr06536.t1.mrna1;Target=Rr06536.t1 1 444 +
SC0000001	rubus_genome	CDS	3985181	3986377	100	+	0	ID=Rr06536.t1.mrna1.cds2;Name=Rr06536.t1;Parent=Rr06536.t1.mrna1;Target=Rr06536.t1 445 1641 +
SC0000001	rubus_genome	CDS	3986487	3986814	100	+	0	ID=Rr06536.t1.mrna1.cds3;Name=Rr06536.t1;Parent=Rr06536.t1.mrna1;Target=Rr06536.t1 1642 1969 +
SC0000001	rubus_genome	CDS	3987126	3987381	100	+	1	ID=Rr06536.t1.mrna1.cds4;Name=Rr06536.t1;Parent=Rr06536.t1.mrna1;Target=Rr06536.t1 1970 2225 +
SC0000001	rubus_genome	CDS	3987466	3987682	100	+	2	ID=Rr06536.t1.mrna1.cds5;Name=Rr06536.t1;Parent=Rr06536.t1.mrna1;Target=Rr06536.t1 2226 2442 +
SC0000001	rubus_genome	CDS	3987836	3988188	100	+	0	ID=Rr06536.t1.mrna1.cds6;Name=Rr06536.t1;Parent=Rr06536.t1.mrna1;Target=Rr06536.t1 2443 2795 +
SC0000001	rubus_genome	CDS	3988336	3988845	100	+	2	ID=Rr06536.t1.mrna1.cds7;Name=Rr06536.t1;Parent=Rr06536.t1.mrna1;Target=Rr06536.t1 2796 3305 +
SC0000001	rubus_genome	CDS	3989352	3990543	100	+	2	ID=Rr06536.t1.mrna1.cds8;Name=Rr06536.t1;Parent=Rr06536.t1.mrna1;Target=Rr06536.t1 3306 4497 +
SC0000001	rubus_genome	CDS	3990850	3991203	100	+	0	ID=Rr06536.t1.mrna1.cds9;Name=Rr06536.t1;Parent=Rr06536.t1.mrna1;Target=Rr06536.t1 4498 4851 +
SC0000001	rubus_genome	CDS	3991365	3991602	100	+	0	ID=Rr06536.t1.mrna1.cds10;Name=Rr06536.t1;Parent=Rr06536.t1.mrna1;Target=Rr06536.t1 4852 5089 +
SC0000001	rubus_genome	CDS	3991850	3994467	100	+	1	ID=Rr06536.t1.mrna1.cds11;Name=Rr06536.t1;Parent=Rr06536.t1.mrna1;Target=Rr06536.t1 5090 7707 +
SC0000001	rubus_genome	gene	3998789	4009042	.	+	.	ID=Rr06539.t1.path1;Name=Rr06539.t1
SC0000001	rubus_genome	mRNA	3998789	4009042	.	+	.	ID=Rr06539.t1.mrna1;Name=Rr06539.t1;Parent=Rr06539.t1.path1;coverage=100.0;identity=100.0;matches=7965;mismatches=0;indels=0;unknowns=0
SC0000001	rubus_genome	exon	3998789	3999232	100	+	.	ID=Rr06539.t1.mrna1.exon1;Name=Rr06539.t1;Parent=Rr06539.t1.mrna1;Target=Rr06539.t1 1 444 +
SC0000001	rubus_genome	exon	3999624	4000808	100	+	.	ID=Rr06539.t1.mrna1.exon2;Name=Rr06539.t1;Parent=Rr06539.t1.mrna1;Target=Rr06539.t1 445 1629 +
SC0000001	rubus_genome	exon	4000923	4001250	100	+	.	ID=Rr06539.t1.mrna1.exon3;Name=Rr06539.t1;Parent=Rr06539.t1.mrna1;Target=Rr06539.t1 1630 1957 +
SC0000001	rubus_genome	exon	4001498	4001753	100	+	.	ID=Rr06539.t1.mrna1.exon4;Name=Rr06539.t1;Parent=Rr06539.t1.mrna1;Target=Rr06539.t1 1958 2213 +
SC0000001	rubus_genome	exon	4001839	4002055	100	+	.	ID=Rr06539.t1.mrna1.exon5;Name=Rr06539.t1;Parent=Rr06539.t1.mrna1;Target=Rr06539.t1 2214 2430 +
SC0000001	rubus_genome	exon	4002202	4002554	100	+	.	ID=Rr06539.t1.mrna1.exon6;Name=Rr06539.t1;Parent=Rr06539.t1.mrna1;Target=Rr06539.t1 2431 2783 +
SC0000001	rubus_genome	exon	4002672	4003181	100	+	.	ID=Rr06539.t1.mrna1.exon7;Name=Rr06539.t1;Parent=Rr06539.t1.mrna1;Target=Rr06539.t1 2784 3293 +
SC0000001	rubus_genome	exon	4003664	4004852	100	+	.	ID=Rr06539.t1.mrna1.exon8;Name=Rr06539.t1;Parent=Rr06539.t1.mrna1;Target=Rr06539.t1 3294 4482 +
SC0000001	rubus_genome	exon	4005224	4005574	100	+	.	ID=Rr06539.t1.mrna1.exon9;Name=Rr06539.t1;Parent=Rr06539.t1.mrna1;Target=Rr06539.t1 4483 4833 +
SC0000001	rubus_genome	exon	4005688	4005925	100	+	.	ID=Rr06539.t1.mrna1.exon10;Name=Rr06539.t1;Parent=Rr06539.t1.mrna1;Target=Rr06539.t1 4834 5071 +
SC0000001	rubus_genome	exon	4006149	4009042	100	+	.	ID=Rr06539.t1.mrna1.exon11;Name=Rr06539.t1;Parent=Rr06539.t1.mrna1;Target=Rr06539.t1 5072 7965 +
SC0000001	rubus_genome	CDS	3998789	3999232	100	+	0	ID=Rr06539.t1.mrna1.cds1;Name=Rr06539.t1;Parent=Rr06539.t1.mrna1;Target=Rr06539.t1 1 444 +
SC0000001	rubus_genome	CDS	3999624	4000808	100	+	0	ID=Rr06539.t1.mrna1.cds2;Name=Rr06539.t1;Parent=Rr06539.t1.mrna1;Target=Rr06539.t1 445 1629 +
SC0000001	rubus_genome	CDS	4000923	4001250	100	+	0	ID=Rr06539.t1.mrna1.cds3;Name=Rr06539.t1;Parent=Rr06539.t1.mrna1;Target=Rr06539.t1 1630 1957 +
SC0000001	rubus_genome	CDS	4001498	4001753	100	+	1	ID=Rr06539.t1.mrna1.cds4;Name=Rr06539.t1;Parent=Rr06539.t1.mrna1;Target=Rr06539.t1 1958 2213 +
SC0000001	rubus_genome	CDS	4001839	4002055	100	+	2	ID=Rr06539.t1.mrna1.cds5;Name=Rr06539.t1;Parent=Rr06539.t1.mrna1;Target=Rr06539.t1 2214 2430 +
SC0000001	rubus_genome	CDS	4002202	4002554	100	+	0	ID=Rr06539.t1.mrna1.cds6;Name=Rr06539.t1;Parent=Rr06539.t1.mrna1;Target=Rr06539.t1 2431 2783 +
SC0000001	rubus_genome	CDS	4002672	4003181	100	+	2	ID=Rr06539.t1.mrna1.cds7;Name=Rr06539.t1;Parent=Rr06539.t1.mrna1;Target=Rr06539.t1 2784 3293 +
SC0000001	rubus_genome	CDS	4003664	4004852	100	+	2	ID=Rr06539.t1.mrna1.cds8;Name=Rr06539.t1;Parent=Rr06539.t1.mrna1;Target=Rr06539.t1 3294 4482 +
SC0000001	rubus_genome	CDS	4005224	4005574	100	+	0	ID=Rr06539.t1.mrna1.cds9;Name=Rr06539.t1;Parent=Rr06539.t1.mrna1;Target=Rr06539.t1 4483 4833 +
SC0000001	rubus_genome	CDS	4005688	4005925	100	+	0	ID=Rr06539.t1.mrna1.cds10;Name=Rr06539.t1;Parent=Rr06539.t1.mrna1;Target=Rr06539.t1 4834 5071 +
SC0000001	rubus_genome	CDS	4006149	4009042	100	+	1	ID=Rr06539.t1.mrna1.cds11;Name=Rr06539.t1;Parent=Rr06539.t1.mrna1;Target=Rr06539.t1 5072 7965 +
SC0000001	rubus_genome	gene	4009404	4010369	.	-	.	ID=Rr06545.t1.path1;Name=Rr06545.t1
SC0000001	rubus_genome	mRNA	4009404	4010369	.	-	.	ID=Rr06545.t1.mrna1;Name=Rr06545.t1;Parent=Rr06545.t1.path1;coverage=100.0;identity=100.0;matches=966;mismatches=0;indels=0;unknowns=0
SC0000001	rubus_genome	exon	4009404	4010369	100	-	.	ID=Rr06545.t1.mrna1.exon1;Name=Rr06545.t1;Parent=Rr06545.t1.mrna1;Target=Rr06545.t1 966 1 .
SC0000001	rubus_genome	CDS	4009404	4010369	100	-	0	ID=Rr06545.t1.mrna1.cds1;Name=Rr06545.t1;Parent=Rr06545.t1.mrna1;Target=Rr06545.t1 966 1 .
SC0000001	rubus_genome	gene	4010877	4013961	.	-	.	ID=Rr06550.t1.path1;Name=Rr06550.t1
SC0000001	rubus_genome	mRNA	4010877	4013961	.	-	.	ID=Rr06550.t1.mrna1;Name=Rr06550.t1;Parent=Rr06550.t1.path1;coverage=100.0;identity=100.0;matches=1368;mismatches=0;indels=0;unknowns=0
SC0000001	rubus_genome	exon	4013652	4013961	100	-	.	ID=Rr06550.t1.mrna1.exon1;Name=Rr06550.t1;Parent=Rr06550.t1.mrna1;Target=Rr06550.t1 1 310 +
SC0000001	rubus_genome	exon	4013212	4013565	100	-	.	ID=Rr06550.t1.mrna1.exon2;Name=Rr06550.t1;Parent=Rr06550.t1.mrna1;Target=Rr06550.t1 311 664 +
SC0000001	rubus_genome	exon	4012958	4013120	100	-	.	ID=Rr06550.t1.mrna1.exon3;Name=Rr06550.t1;Parent=Rr06550.t1.mrna1;Target=Rr06550.t1 665 827 +
SC0000001	rubus_genome	exon	4012467	4012590	100	-	.	ID=Rr06550.t1.mrna1.exon4;Name=Rr06550.t1;Parent=Rr06550.t1.mrna1;Target=Rr06550.t1 828 951 +
SC0000001	rubus_genome	exon	4012089	4012151	100	-	.	ID=Rr06550.t1.mrna1.exon5;Name=Rr06550.t1;Parent=Rr06550.t1.mrna1;Target=Rr06550.t1 952 1014 +
SC0000001	rubus_genome	exon	4011318	4011569	100	-	.	ID=Rr06550.t1.mrna1.exon6;Name=Rr06550.t1;Parent=Rr06550.t1.mrna1;Target=Rr06550.t1 1015 1266 +
SC0000001	rubus_genome	exon	4010877	4010978	100	-	.	ID=Rr06550.t1.mrna1.exon7;Name=Rr06550.t1;Parent=Rr06550.t1.mrna1;Target=Rr06550.t1 1267 1368 +
SC0000001	rubus_genome	CDS	4013652	4013961	100	-	0	ID=Rr06550.t1.mrna1.cds1;Name=Rr06550.t1;Parent=Rr06550.t1.mrna1;Target=Rr06550.t1 1 310 +
SC0000001	rubus_genome	CDS	4013212	4013565	100	-	1	ID=Rr06550.t1.mrna1.cds2;Name=Rr06550.t1;Parent=Rr06550.t1.mrna1;Target=Rr06550.t1 311 664 +
SC0000001	rubus_genome	CDS	4012958	4013120	100	-	1	ID=Rr06550.t1.mrna1.cds3;Name=Rr06550.t1;Parent=Rr06550.t1.mrna1;Target=Rr06550.t1 665 827 +
SC0000001	rubus_genome	CDS	4012467	4012590	100	-	2	ID=Rr06550.t1.mrna1.cds4;Name=Rr06550.t1;Parent=Rr06550.t1.mrna1;Target=Rr06550.t1 828 951 +
SC0000001	rubus_genome	CDS	4012089	4012151	100	-	0	ID=Rr06550.t1.mrna1.cds5;Name=Rr06550.t1;Parent=Rr06550.t1.mrna1;Target=Rr06550.t1 952 1014 +
SC0000001	rubus_genome	CDS	4011318	4011569	100	-	0	ID=Rr06550.t1.mrna1.cds6;Name=Rr06550.t1;Parent=Rr06550.t1.mrna1;Target=Rr06550.t1 1015 1266 +
SC0000001	rubus_genome	CDS	4010877	4010978	100	-	0	ID=Rr06550.t1.mrna1.cds7;Name=Rr06550.t1;Parent=Rr06550.t1.mrna1;Target=Rr06550.t1 1267 1368 +
SC0000001	rubus_genome	gene	4028717	4034245	.	+	.	ID=Rr06570.t1.path1;Name=Rr06570.t1
SC0000001	rubus_genome	mRNA	4028717	4034245	.	+	.	ID=Rr06570.t1.mrna1;Name=Rr06570.t1;Parent=Rr06570.t1.path1;coverage=100.0;identity=100.0;matches=885;mismatches=0;indels=0;unknowns=0
SC0000001	rubus_genome	exon	4028717	4028884	100	+	.	ID=Rr06570.t1.mrna1.exon1;Name=Rr06570.t1;Parent=Rr06570.t1.mrna1;Target=Rr06570.t1 1 168 +
SC0000001	rubus_genome	exon	4029011	4029101	100	+	.	ID=Rr06570.t1.mrna1.exon2;Name=Rr06570.t1;Parent=Rr06570.t1.mrna1;Target=Rr06570.t1 169 259 +
SC0000001	rubus_genome	exon	4029215	4029267	100	+	.	ID=Rr06570.t1.mrna1.exon3;Name=Rr06570.t1;Parent=Rr06570.t1.mrna1;Target=Rr06570.t1 260 312 +
SC0000001	rubus_genome	exon	4029358	4029450	100	+	.	ID=Rr06570.t1.mrna1.exon4;Name=Rr06570.t1;Parent=Rr06570.t1.mrna1;Target=Rr06570.t1 313 405 +
SC0000001	rubus_genome	exon	4029554	4029625	100	+	.	ID=Rr06570.t1.mrna1.exon5;Name=Rr06570.t1;Parent=Rr06570.t1.mrna1;Target=Rr06570.t1 406 477 +
SC0000001	rubus_genome	exon	4030805	4030877	100	+	.	ID=Rr06570.t1.mrna1.exon6;Name=Rr06570.t1;Parent=Rr06570.t1.mrna1;Target=Rr06570.t1 478 550 +
SC0000001	rubus_genome	exon	4030962	4031007	100	+	.	ID=Rr06570.t1.mrna1.exon7;Name=Rr06570.t1;Parent=Rr06570.t1.mrna1;Target=Rr06570.t1 551 596 +
SC0000001	rubus_genome	exon	4033424	4033487	100	+	.	ID=Rr06570.t1.mrna1.exon8;Name=Rr06570.t1;Parent=Rr06570.t1.mrna1;Target=Rr06570.t1 597 660 +
SC0000001	rubus_genome	exon	4033595	4033648	100	+	.	ID=Rr06570.t1.mrna1.exon9;Name=Rr06570.t1;Parent=Rr06570.t1.mrna1;Target=Rr06570.t1 661 714 +
SC0000001	rubus_genome	exon	4033933	4034010	100	+	.	ID=Rr06570.t1.mrna1.exon10;Name=Rr06570.t1;Parent=Rr06570.t1.mrna1;Target=Rr06570.t1 715 792 +
SC0000001	rubus_genome	exon	4034153	4034245	100	+	.	ID=Rr06570.t1.mrna1.exon11;Name=Rr06570.t1;Parent=Rr06570.t1.mrna1;Target=Rr06570.t1 793 885 +
SC0000001	rubus_genome	CDS	4028717	4028884	100	+	0	ID=Rr06570.t1.mrna1.cds1;Name=Rr06570.t1;Parent=Rr06570.t1.mrna1;Target=Rr06570.t1 1 168 +
SC0000001	rubus_genome	CDS	4029011	4029101	100	+	0	ID=Rr06570.t1.mrna1.cds2;Name=Rr06570.t1;Parent=Rr06570.t1.mrna1;Target=Rr06570.t1 169 259 +
SC0000001	rubus_genome	CDS	4029215	4029267	100	+	1	ID=Rr06570.t1.mrna1.cds3;Name=Rr06570.t1;Parent=Rr06570.t1.mrna1;Target=Rr06570.t1 260 312 +
SC0000001	rubus_genome	CDS	4029358	4029450	100	+	0	ID=Rr06570.t1.mrna1.cds4;Name=Rr06570.t1;Parent=Rr06570.t1.mrna1;Target=Rr06570.t1 313 405 +
SC0000001	rubus_genome	CDS	4029554	4029625	100	+	0	ID=Rr06570.t1.mrna1.cds5;Name=Rr06570.t1;Parent=Rr06570.t1.mrna1;Target=Rr06570.t1 406 477 +
SC0000001	rubus_genome	CDS	4030805	4030877	100	+	0	ID=Rr06570.t1.mrna1.cds6;Name=Rr06570.t1;Parent=Rr06570.t1.mrna1;Target=Rr06570.t1 478 550 +
SC0000001	rubus_genome	CDS	4030962	4031007	100	+	1	ID=Rr06570.t1.mrna1.cds7;Name=Rr06570.t1;Parent=Rr06570.t1.mrna1;Target=Rr06570.t1 551 596 +
SC0000001	rubus_genome	CDS	4033424	4033487	100	+	2	ID=Rr06570.t1.mrna1.cds8;Name=Rr06570.t1;Parent=Rr06570.t1.mrna1;Target=Rr06570.t1 597 660 +
SC0000001	rubus_genome	CDS	4033595	4033648	100	+	0	ID=Rr06570.t1.mrna1.cds9;Name=Rr06570.t1;Parent=Rr06570.t1.mrna1;Target=Rr06570.t1 661 714 +
SC0000001	rubus_genome	CDS	4033933	4034010	100	+	0	ID=Rr06570.t1.mrna1.cds10;Name=Rr06570.t1;Parent=Rr06570.t1.mrna1;Target=Rr06570.t1 715 792 +
SC0000001	rubus_genome	CDS	4034153	4034245	100	+	0	ID=Rr06570.t1.mrna1.cds11;Name=Rr06570.t1;Parent=Rr06570.t1.mrna1;Target=Rr06570.t1 793 885 +
SC0000001	rubus_genome	gene	4037381	4040119	.	+	.	ID=Rr06575.t1.path1;Name=Rr06575.t1
SC0000001	rubus_genome	mRNA	4037381	4040119	.	+	.	ID=Rr06575.t1.mrna1;Name=Rr06575.t1;Parent=Rr06575.t1.path1;coverage=100.0;identity=100.0;matches=1188;mismatches=0;indels=0;unknowns=0
SC0000001	rubus_genome	exon	4037381	4037649	100	+	.	ID=Rr06575.t1.mrna1.exon1;Name=Rr06575.t1;Parent=Rr06575.t1.mrna1;Target=Rr06575.t1 1 269 +
SC0000001	rubus_genome	exon	4037972	4038003	100	+	.	ID=Rr06575.t1.mrna1.exon2;Name=Rr06575.t1;Parent=Rr06575.t1.mrna1;Target=Rr06575.t1 270 301 +
SC0000001	rubus_genome	exon	4038092	4038197	100	+	.	ID=Rr06575.t1.mrna1.exon3;Name=Rr06575.t1;Parent=Rr06575.t1.mrna1;Target=Rr06575.t1 302 407 +
SC0000001	rubus_genome	exon	4038310	4038391	100	+	.	ID=Rr06575.t1.mrna1.exon4;Name=Rr06575.t1;Parent=Rr06575.t1.mrna1;Target=Rr06575.t1 408 489 +
SC0000001	rubus_genome	exon	4038480	4038684	100	+	.	ID=Rr06575.t1.mrna1.exon5;Name=Rr06575.t1;Parent=Rr06575.t1.mrna1;Target=Rr06575.t1 490 694 +
SC0000001	rubus_genome	exon	4038772	4038831	100	+	.	ID=Rr06575.t1.mrna1.exon6;Name=Rr06575.t1;Parent=Rr06575.t1.mrna1;Target=Rr06575.t1 695 754 +
SC0000001	rubus_genome	exon	4038945	4038997	100	+	.	ID=Rr06575.t1.mrna1.exon7;Name=Rr06575.t1;Parent=Rr06575.t1.mrna1;Target=Rr06575.t1 755 807 +
SC0000001	rubus_genome	exon	4039131	4039253	100	+	.	ID=Rr06575.t1.mrna1.exon8;Name=Rr06575.t1;Parent=Rr06575.t1.mrna1;Target=Rr06575.t1 808 930 +
SC0000001	rubus_genome	exon	4039414	4039483	100	+	.	ID=Rr06575.t1.mrna1.exon9;Name=Rr06575.t1;Parent=Rr06575.t1.mrna1;Target=Rr06575.t1 931 1000 +
SC0000001	rubus_genome	exon	4039576	4039654	100	+	.	ID=Rr06575.t1.mrna1.exon10;Name=Rr06575.t1;Parent=Rr06575.t1.mrna1;Target=Rr06575.t1 1001 1079 +
SC0000001	rubus_genome	exon	4039816	4039897	100	+	.	ID=Rr06575.t1.mrna1.exon11;Name=Rr06575.t1;Parent=Rr06575.t1.mrna1;Target=Rr06575.t1 1080 1161 +
SC0000001	rubus_genome	exon	4040093	4040119	100	+	.	ID=Rr06575.t1.mrna1.exon12;Name=Rr06575.t1;Parent=Rr06575.t1.mrna1;Target=Rr06575.t1 1162 1188 +
SC0000001	rubus_genome	CDS	4037381	4037649	100	+	0	ID=Rr06575.t1.mrna1.cds1;Name=Rr06575.t1;Parent=Rr06575.t1.mrna1;Target=Rr06575.t1 1 269 +
SC0000001	rubus_genome	CDS	4037972	4038003	100	+	2	ID=Rr06575.t1.mrna1.cds2;Name=Rr06575.t1;Parent=Rr06575.t1.mrna1;Target=Rr06575.t1 270 301 +
SC0000001	rubus_genome	CDS	4038092	4038197	100	+	1	ID=Rr06575.t1.mrna1.cds3;Name=Rr06575.t1;Parent=Rr06575.t1.mrna1;Target=Rr06575.t1 302 407 +
SC0000001	rubus_genome	CDS	4038310	4038391	100	+	2	ID=Rr06575.t1.mrna1.cds4;Name=Rr06575.t1;Parent=Rr06575.t1.mrna1;Target=Rr06575.t1 408 489 +
SC0000001	rubus_genome	CDS	4038480	4038684	100	+	0	ID=Rr06575.t1.mrna1.cds5;Name=Rr06575.t1;Parent=Rr06575.t1.mrna1;Target=Rr06575.t1 490 694 +
SC0000001	rubus_genome	CDS	4038772	4038831	100	+	1	ID=Rr06575.t1.mrna1.cds6;Name=Rr06575.t1;Parent=Rr06575.t1.mrna1;Target=Rr06575.t1 695 754 +
SC0000001	rubus_genome	CDS	4038945	4038997	100	+	1	ID=Rr06575.t1.mrna1.cds7;Name=Rr06575.t1;Parent=Rr06575.t1.mrna1;Target=Rr06575.t1 755 807 +
SC0000001	rubus_genome	CDS	4039131	4039253	100	+	0	ID=Rr06575.t1.mrna1.cds8;Name=Rr06575.t1;Parent=Rr06575.t1.mrna1;Target=Rr06575.t1 808 930 +
SC0000001	rubus_genome	CDS	4039414	4039483	100	+	0	ID=Rr06575.t1.mrna1.cds9;Name=Rr06575.t1;Parent=Rr06575.t1.mrna1;Target=Rr06575.t1 931 1000 +
SC0000001	rubus_genome	CDS	4039576	4039654	100	+	1	ID=Rr06575.t1.mrna1.cds10;Name=Rr06575.t1;Parent=Rr06575.t1.mrna1;Target=Rr06575.t1 1001 1079 +
SC0000001	rubus_genome	CDS	4039816	4039897	100	+	2	ID=Rr06575.t1.mrna1.cds11;Name=Rr06575.t1;Parent=Rr06575.t1.mrna1;Target=Rr06575.t1 1080 1161 +
SC0000001	rubus_genome	CDS	4040093	4040119	100	+	0	ID=Rr06575.t1.mrna1.cds12;Name=Rr06575.t1;Parent=Rr06575.t1.mrna1;Target=Rr06575.t1 1162 1188 +
SC0000001	rubus_genome	gene	4041422	4045623	.	+	.	ID=Rr06582.t1.path1;Name=Rr06582.t1
SC0000001	rubus_genome	mRNA	4041422	4045623	.	+	.	ID=Rr06582.t1.mrna1;Name=Rr06582.t1;Parent=Rr06582.t1.path1;coverage=100.0;identity=100.0;matches=1089;mismatches=0;indels=0;unknowns=0
SC0000001	rubus_genome	exon	4041422	4041988	100	+	.	ID=Rr06582.t1.mrna1.exon1;Name=Rr06582.t1;Parent=Rr06582.t1.mrna1;Target=Rr06582.t1 1 567 +
SC0000001	rubus_genome	exon	4042926	4043180	100	+	.	ID=Rr06582.t1.mrna1.exon2;Name=Rr06582.t1;Parent=Rr06582.t1.mrna1;Target=Rr06582.t1 568 822 +
SC0000001	rubus_genome	exon	4045357	4045623	100	+	.	ID=Rr06582.t1.mrna1.exon3;Name=Rr06582.t1;Parent=Rr06582.t1.mrna1;Target=Rr06582.t1 823 1089 +
SC0000001	rubus_genome	CDS	4041422	4041988	100	+	0	ID=Rr06582.t1.mrna1.cds1;Name=Rr06582.t1;Parent=Rr06582.t1.mrna1;Target=Rr06582.t1 1 567 +
SC0000001	rubus_genome	CDS	4042926	4043180	100	+	0	ID=Rr06582.t1.mrna1.cds2;Name=Rr06582.t1;Parent=Rr06582.t1.mrna1;Target=Rr06582.t1 568 822 +
SC0000001	rubus_genome	CDS	4045357	4045623	100	+	0	ID=Rr06582.t1.mrna1.cds3;Name=Rr06582.t1;Parent=Rr06582.t1.mrna1;Target=Rr06582.t1 823 1089 +
SC0000001	rubus_genome	gene	4047274	4050339	.	-	.	ID=Rr06591.t1.path1;Name=Rr06591.t1
SC0000001	rubus_genome	mRNA	4047274	4050339	.	-	.	ID=Rr06591.t1.mrna1;Name=Rr06591.t1;Parent=Rr06591.t1.path1;coverage=100.0;identity=100.0;matches=3066;mismatches=0;indels=0;unknowns=0
SC0000001	rubus_genome	exon	4047274	4050339	100	-	.	ID=Rr06591.t1.mrna1.exon1;Name=Rr06591.t1;Parent=Rr06591.t1.mrna1;Target=Rr06591.t1 3066 1 .
SC0000001	rubus_genome	CDS	4047274	4050339	100	-	0	ID=Rr06591.t1.mrna1.cds1;Name=Rr06591.t1;Parent=Rr06591.t1.mrna1;Target=Rr06591.t1 3066 1 .
SC0000001	rubus_genome	gene	4055832	4057454	.	+	.	ID=Rr06600.t1.path1;Name=Rr06600.t1
SC0000001	rubus_genome	mRNA	4055832	4057454	.	+	.	ID=Rr06600.t1.mrna1;Name=Rr06600.t1;Parent=Rr06600.t1.path1;coverage=100.0;identity=100.0;matches=1623;mismatches=0;indels=0;unknowns=0
SC0000001	rubus_genome	exon	4055832	4057454	100	+	.	ID=Rr06600.t1.mrna1.exon1;Name=Rr06600.t1;Parent=Rr06600.t1.mrna1;Target=Rr06600.t1 1623 1 .
SC0000001	rubus_genome	CDS	4055832	4057454	100	+	0	ID=Rr06600.t1.mrna1.cds1;Name=Rr06600.t1;Parent=Rr06600.t1.mrna1;Target=Rr06600.t1 1623 1 .
SC0000001	rubus_genome	gene	4061103	4062233	.	-	.	ID=Rr06610.t1.path1;Name=Rr06610.t1
SC0000001	rubus_genome	mRNA	4061103	4062233	.	-	.	ID=Rr06610.t1.mrna1;Name=Rr06610.t1;Parent=Rr06610.t1.path1;coverage=100.0;identity=100.0;matches=1131;mismatches=0;indels=0;unknowns=0
SC0000001	rubus_genome	exon	4061103	4062233	100	-	.	ID=Rr06610.t1.mrna1.exon1;Name=Rr06610.t1;Parent=Rr06610.t1.mrna1;Target=Rr06610.t1 1131 1 .
SC0000001	rubus_genome	CDS	4061103	4062233	100	-	0	ID=Rr06610.t1.mrna1.cds1;Name=Rr06610.t1;Parent=Rr06610.t1.mrna1;Target=Rr06610.t1 1131 1 .
SC0000001	rubus_genome	gene	4062278	4063192	.	-	.	ID=Rr06614.t1.path1;Name=Rr06614.t1
SC0000001	rubus_genome	mRNA	4062278	4063192	.	-	.	ID=Rr06614.t1.mrna1;Name=Rr06614.t1;Parent=Rr06614.t1.path1;coverage=100.0;identity=100.0;matches=915;mismatches=0;indels=0;unknowns=0
SC0000001	rubus_genome	exon	4062278	4063192	100	-	.	ID=Rr06614.t1.mrna1.exon1;Name=Rr06614.t1;Parent=Rr06614.t1.mrna1;Target=Rr06614.t1 915 1 .
SC0000001	rubus_genome	CDS	4062278	4063192	100	-	0	ID=Rr06614.t1.mrna1.cds1;Name=Rr06614.t1;Parent=Rr06614.t1.mrna1;Target=Rr06614.t1 915 1 .
SC0000001	rubus_genome	gene	4065002	4069003	.	+	.	ID=Rr06622.t1.path1;Name=Rr06622.t1
SC0000001	rubus_genome	mRNA	4065002	4069003	.	+	.	ID=Rr06622.t1.mrna1;Name=Rr06622.t1;Parent=Rr06622.t1.path1;coverage=100.0;identity=100.0;matches=2019;mismatches=0;indels=0;unknowns=0
SC0000001	rubus_genome	exon	4065002	4066090	100	+	.	ID=Rr06622.t1.mrna1.exon1;Name=Rr06622.t1;Parent=Rr06622.t1.mrna1;Target=Rr06622.t1 1 1089 +
SC0000001	rubus_genome	exon	4067427	4067482	100	+	.	ID=Rr06622.t1.mrna1.exon2;Name=Rr06622.t1;Parent=Rr06622.t1.mrna1;Target=Rr06622.t1 1090 1145 +
SC0000001	rubus_genome	exon	4067577	4067807	100	+	.	ID=Rr06622.t1.mrna1.exon3;Name=Rr06622.t1;Parent=Rr06622.t1.mrna1;Target=Rr06622.t1 1146 1376 +
SC0000001	rubus_genome	exon	4067973	4068264	100	+	.	ID=Rr06622.t1.mrna1.exon4;Name=Rr06622.t1;Parent=Rr06622.t1.mrna1;Target=Rr06622.t1 1377 1668 +
SC0000001	rubus_genome	exon	4068517	4068713	100	+	.	ID=Rr06622.t1.mrna1.exon5;Name=Rr06622.t1;Parent=Rr06622.t1.mrna1;Target=Rr06622.t1 1669 1865 +
SC0000001	rubus_genome	exon	4068850	4069003	100	+	.	ID=Rr06622.t1.mrna1.exon6;Name=Rr06622.t1;Parent=Rr06622.t1.mrna1;Target=Rr06622.t1 1866 2019 +
SC0000001	rubus_genome	CDS	4065002	4066090	100	+	0	ID=Rr06622.t1.mrna1.cds1;Name=Rr06622.t1;Parent=Rr06622.t1.mrna1;Target=Rr06622.t1 1 1089 +
SC0000001	rubus_genome	CDS	4067427	4067482	100	+	0	ID=Rr06622.t1.mrna1.cds2;Name=Rr06622.t1;Parent=Rr06622.t1.mrna1;Target=Rr06622.t1 1090 1145 +
SC0000001	rubus_genome	CDS	4067577	4067807	100	+	2	ID=Rr06622.t1.mrna1.cds3;Name=Rr06622.t1;Parent=Rr06622.t1.mrna1;Target=Rr06622.t1 1146 1376 +
SC0000001	rubus_genome	CDS	4067973	4068264	100	+	2	ID=Rr06622.t1.mrna1.cds4;Name=Rr06622.t1;Parent=Rr06622.t1.mrna1;Target=Rr06622.t1 1377 1668 +
SC0000001	rubus_genome	CDS	4068517	4068713	100	+	0	ID=Rr06622.t1.mrna1.cds5;Name=Rr06622.t1;Parent=Rr06622.t1.mrna1;Target=Rr06622.t1 1669 1865 +
SC0000001	rubus_genome	CDS	4068850	4069003	100	+	2	ID=Rr06622.t1.mrna1.cds6;Name=Rr06622.t1;Parent=Rr06622.t1.mrna1;Target=Rr06622.t1 1866 2019 +
SC0000001	rubus_genome	gene	4070200	4072083	.	+	.	ID=Rr06630.t1.path1;Name=Rr06630.t1
SC0000001	rubus_genome	mRNA	4070200	4072083	.	+	.	ID=Rr06630.t1.mrna1;Name=Rr06630.t1;Parent=Rr06630.t1.path1;coverage=100.0;identity=100.0;matches=891;mismatches=0;indels=0;unknowns=0
SC0000001	rubus_genome	exon	4070200	4070523	100	+	.	ID=Rr06630.t1.mrna1.exon1;Name=Rr06630.t1;Parent=Rr06630.t1.mrna1;Target=Rr06630.t1 1 324 +
SC0000001	rubus_genome	exon	4070610	4070732	100	+	.	ID=Rr06630.t1.mrna1.exon2;Name=Rr06630.t1;Parent=Rr06630.t1.mrna1;Target=Rr06630.t1 325 447 +
SC0000001	rubus_genome	exon	4070825	4070927	100	+	.	ID=Rr06630.t1.mrna1.exon3;Name=Rr06630.t1;Parent=Rr06630.t1.mrna1;Target=Rr06630.t1 448 550 +
SC0000001	rubus_genome	exon	4071533	4071648	100	+	.	ID=Rr06630.t1.mrna1.exon4;Name=Rr06630.t1;Parent=Rr06630.t1.mrna1;Target=Rr06630.t1 551 666 +
SC0000001	rubus_genome	exon	4071859	4072083	100	+	.	ID=Rr06630.t1.mrna1.exon5;Name=Rr06630.t1;Parent=Rr06630.t1.mrna1;Target=Rr06630.t1 667 891 +
SC0000001	rubus_genome	CDS	4070200	4070523	100	+	0	ID=Rr06630.t1.mrna1.cds1;Name=Rr06630.t1;Parent=Rr06630.t1.mrna1;Target=Rr06630.t1 1 324 +
SC0000001	rubus_genome	CDS	4070610	4070732	100	+	0	ID=Rr06630.t1.mrna1.cds2;Name=Rr06630.t1;Parent=Rr06630.t1.mrna1;Target=Rr06630.t1 325 447 +
SC0000001	rubus_genome	CDS	4070825	4070927	100	+	0	ID=Rr06630.t1.mrna1.cds3;Name=Rr06630.t1;Parent=Rr06630.t1.mrna1;Target=Rr06630.t1 448 550 +
SC0000001	rubus_genome	CDS	4071533	4071648	100	+	1	ID=Rr06630.t1.mrna1.cds4;Name=Rr06630.t1;Parent=Rr06630.t1.mrna1;Target=Rr06630.t1 551 666 +
SC0000001	rubus_genome	CDS	4071859	4072083	100	+	0	ID=Rr06630.t1.mrna1.cds5;Name=Rr06630.t1;Parent=Rr06630.t1.mrna1;Target=Rr06630.t1 667 891 +
SC0000001	rubus_genome	gene	4072531	4076544	.	-	.	ID=Rr06640.t1.path1;Name=Rr06640.t1
SC0000001	rubus_genome	mRNA	4072531	4076544	.	-	.	ID=Rr06640.t1.mrna1;Name=Rr06640.t1;Parent=Rr06640.t1.path1;coverage=100.0;identity=100.0;matches=2589;mismatches=0;indels=0;unknowns=0
SC0000001	rubus_genome	exon	4074908	4076544	100	-	.	ID=Rr06640.t1.mrna1.exon1;Name=Rr06640.t1;Parent=Rr06640.t1.mrna1;Target=Rr06640.t1 1 1637 +
SC0000001	rubus_genome	exon	4074518	4074668	100	-	.	ID=Rr06640.t1.mrna1.exon2;Name=Rr06640.t1;Parent=Rr06640.t1.mrna1;Target=Rr06640.t1 1638 1788 +
SC0000001	rubus_genome	exon	4074149	4074438	100	-	.	ID=Rr06640.t1.mrna1.exon3;Name=Rr06640.t1;Parent=Rr06640.t1.mrna1;Target=Rr06640.t1 1789 2078 +
SC0000001	rubus_genome	exon	4073946	4074042	100	-	.	ID=Rr06640.t1.mrna1.exon4;Name=Rr06640.t1;Parent=Rr06640.t1.mrna1;Target=Rr06640.t1 2079 2175 +
SC0000001	rubus_genome	exon	4073712	4073817	100	-	.	ID=Rr06640.t1.mrna1.exon5;Name=Rr06640.t1;Parent=Rr06640.t1.mrna1;Target=Rr06640.t1 2176 2281 +
SC0000001	rubus_genome	exon	4073501	4073583	100	-	.	ID=Rr06640.t1.mrna1.exon6;Name=Rr06640.t1;Parent=Rr06640.t1.mrna1;Target=Rr06640.t1 2282 2364 +
SC0000001	rubus_genome	exon	4073166	4073311	100	-	.	ID=Rr06640.t1.mrna1.exon7;Name=Rr06640.t1;Parent=Rr06640.t1.mrna1;Target=Rr06640.t1 2365 2510 +
SC0000001	rubus_genome	exon	4072531	4072609	100	-	.	ID=Rr06640.t1.mrna1.exon8;Name=Rr06640.t1;Parent=Rr06640.t1.mrna1;Target=Rr06640.t1 2511 2589 +
SC0000001	rubus_genome	CDS	4074908	4076544	100	-	0	ID=Rr06640.t1.mrna1.cds1;Name=Rr06640.t1;Parent=Rr06640.t1.mrna1;Target=Rr06640.t1 1 1637 +
SC0000001	rubus_genome	CDS	4074518	4074668	100	-	2	ID=Rr06640.t1.mrna1.cds2;Name=Rr06640.t1;Parent=Rr06640.t1.mrna1;Target=Rr06640.t1 1638 1788 +
SC0000001	rubus_genome	CDS	4074149	4074438	100	-	0	ID=Rr06640.t1.mrna1.cds3;Name=Rr06640.t1;Parent=Rr06640.t1.mrna1;Target=Rr06640.t1 1789 2078 +
SC0000001	rubus_genome	CDS	4073946	4074042	100	-	2	ID=Rr06640.t1.mrna1.cds4;Name=Rr06640.t1;Parent=Rr06640.t1.mrna1;Target=Rr06640.t1 2079 2175 +
SC0000001	rubus_genome	CDS	4073712	4073817	100	-	0	ID=Rr06640.t1.mrna1.cds5;Name=Rr06640.t1;Parent=Rr06640.t1.mrna1;Target=Rr06640.t1 2176 2281 +
SC0000001	rubus_genome	CDS	4073501	4073583	100	-	1	ID=Rr06640.t1.mrna1.cds6;Name=Rr06640.t1;Parent=Rr06640.t1.mrna1;Target=Rr06640.t1 2282 2364 +
SC0000001	rubus_genome	CDS	4073166	4073311	100	-	0	ID=Rr06640.t1.mrna1.cds7;Name=Rr06640.t1;Parent=Rr06640.t1.mrna1;Target=Rr06640.t1 2365 2510 +
SC0000001	rubus_genome	CDS	4072531	4072609	100	-	2	ID=Rr06640.t1.mrna1.cds8;Name=Rr06640.t1;Parent=Rr06640.t1.mrna1;Target=Rr06640.t1 2511 2589 +
SC0000001	rubus_genome	gene	4078150	4080191	.	-	.	ID=Rr06648.t1.path1;Name=Rr06648.t1
SC0000001	rubus_genome	mRNA	4078150	4080191	.	-	.	ID=Rr06648.t1.mrna1;Name=Rr06648.t1;Parent=Rr06648.t1.path1;coverage=100.0;identity=100.0;matches=897;mismatches=0;indels=0;unknowns=0
SC0000001	rubus_genome	exon	4080016	4080191	100	-	.	ID=Rr06648.t1.mrna1.exon1;Name=Rr06648.t1;Parent=Rr06648.t1.mrna1;Target=Rr06648.t1 1 176 +
SC0000001	rubus_genome	exon	4079004	4079232	100	-	.	ID=Rr06648.t1.mrna1.exon2;Name=Rr06648.t1;Parent=Rr06648.t1.mrna1;Target=Rr06648.t1 177 405 +
SC0000001	rubus_genome	exon	4078740	4078898	100	-	.	ID=Rr06648.t1.mrna1.exon3;Name=Rr06648.t1;Parent=Rr06648.t1.mrna1;Target=Rr06648.t1 406 564 +
SC0000001	rubus_genome	exon	4078483	4078634	100	-	.	ID=Rr06648.t1.mrna1.exon4;Name=Rr06648.t1;Parent=Rr06648.t1.mrna1;Target=Rr06648.t1 565 716 +
SC0000001	rubus_genome	exon	4078150	4078330	100	-	.	ID=Rr06648.t1.mrna1.exon5;Name=Rr06648.t1;Parent=Rr06648.t1.mrna1;Target=Rr06648.t1 717 897 +
SC0000001	rubus_genome	CDS	4080016	4080191	100	-	0	ID=Rr06648.t1.mrna1.cds1;Name=Rr06648.t1;Parent=Rr06648.t1.mrna1;Target=Rr06648.t1 1 176 +
SC0000001	rubus_genome	CDS	4079004	4079232	100	-	2	ID=Rr06648.t1.mrna1.cds2;Name=Rr06648.t1;Parent=Rr06648.t1.mrna1;Target=Rr06648.t1 177 405 +
SC0000001	rubus_genome	CDS	4078740	4078898	100	-	0	ID=Rr06648.t1.mrna1.cds3;Name=Rr06648.t1;Parent=Rr06648.t1.mrna1;Target=Rr06648.t1 406 564 +
SC0000001	rubus_genome	CDS	4078483	4078634	100	-	0	ID=Rr06648.t1.mrna1.cds4;Name=Rr06648.t1;Parent=Rr06648.t1.mrna1;Target=Rr06648.t1 565 716 +
SC0000001	rubus_genome	CDS	4078150	4078330	100	-	2	ID=Rr06648.t1.mrna1.cds5;Name=Rr06648.t1;Parent=Rr06648.t1.mrna1;Target=Rr06648.t1 717 897 +
SC0000001	rubus_genome	gene	4083280	4087578	.	+	.	ID=Rr06653.t1.path1;Name=Rr06653.t1
SC0000001	rubus_genome	mRNA	4083280	4087578	.	+	.	ID=Rr06653.t1.mrna1;Name=Rr06653.t1;Parent=Rr06653.t1.path1;coverage=100.0;identity=100.0;matches=2016;mismatches=0;indels=0;unknowns=0
SC0000001	rubus_genome	exon	4083280	4084630	100	+	.	ID=Rr06653.t1.mrna1.exon1;Name=Rr06653.t1;Parent=Rr06653.t1.mrna1;Target=Rr06653.t1 1 1351 +
SC0000001	rubus_genome	exon	4086914	4087578	100	+	.	ID=Rr06653.t1.mrna1.exon2;Name=Rr06653.t1;Parent=Rr06653.t1.mrna1;Target=Rr06653.t1 1352 2016 +
SC0000001	rubus_genome	CDS	4083280	4084630	100	+	0	ID=Rr06653.t1.mrna1.cds1;Name=Rr06653.t1;Parent=Rr06653.t1.mrna1;Target=Rr06653.t1 1 1351 +
SC0000001	rubus_genome	CDS	4086914	4087578	100	+	1	ID=Rr06653.t1.mrna1.cds2;Name=Rr06653.t1;Parent=Rr06653.t1.mrna1;Target=Rr06653.t1 1352 2016 +
SC0000001	rubus_genome	gene	4088780	4091906	.	+	.	ID=Rr06662.t2.path1;Name=Rr06662.t2
SC0000001	rubus_genome	mRNA	4088780	4091906	.	+	.	ID=Rr06662.t2.mrna1;Name=Rr06662.t2;Parent=Rr06662.t2.path1;coverage=100.0;identity=100.0;matches=468;mismatches=0;indels=0;unknowns=0
SC0000001	rubus_genome	exon	4088780	4088803	100	+	.	ID=Rr06662.t2.mrna1.exon1;Name=Rr06662.t2;Parent=Rr06662.t2.mrna1;Target=Rr06662.t2 1 24 +
SC0000001	rubus_genome	exon	4090951	4091055	100	+	.	ID=Rr06662.t2.mrna1.exon2;Name=Rr06662.t2;Parent=Rr06662.t2.mrna1;Target=Rr06662.t2 25 129 +
SC0000001	rubus_genome	exon	4091183	4091285	100	+	.	ID=Rr06662.t2.mrna1.exon3;Name=Rr06662.t2;Parent=Rr06662.t2.mrna1;Target=Rr06662.t2 130 232 +
SC0000001	rubus_genome	exon	4091511	4091685	100	+	.	ID=Rr06662.t2.mrna1.exon4;Name=Rr06662.t2;Parent=Rr06662.t2.mrna1;Target=Rr06662.t2 233 407 +
SC0000001	rubus_genome	exon	4091846	4091906	100	+	.	ID=Rr06662.t2.mrna1.exon5;Name=Rr06662.t2;Parent=Rr06662.t2.mrna1;Target=Rr06662.t2 408 468 +
SC0000001	rubus_genome	CDS	4088780	4088803	100	+	0	ID=Rr06662.t2.mrna1.cds1;Name=Rr06662.t2;Parent=Rr06662.t2.mrna1;Target=Rr06662.t2 1 24 +
SC0000001	rubus_genome	CDS	4090951	4091055	100	+	0	ID=Rr06662.t2.mrna1.cds2;Name=Rr06662.t2;Parent=Rr06662.t2.mrna1;Target=Rr06662.t2 25 129 +
SC0000001	rubus_genome	CDS	4091183	4091285	100	+	0	ID=Rr06662.t2.mrna1.cds3;Name=Rr06662.t2;Parent=Rr06662.t2.mrna1;Target=Rr06662.t2 130 232 +
SC0000001	rubus_genome	CDS	4091511	4091685	100	+	1	ID=Rr06662.t2.mrna1.cds4;Name=Rr06662.t2;Parent=Rr06662.t2.mrna1;Target=Rr06662.t2 233 407 +
SC0000001	rubus_genome	CDS	4091846	4091906	100	+	2	ID=Rr06662.t2.mrna1.cds5;Name=Rr06662.t2;Parent=Rr06662.t2.mrna1;Target=Rr06662.t2 408 468 +
SC0000001	rubus_genome	gene	4094924	4098646	.	+	.	ID=Rr06670.t1.path1;Name=Rr06670.t1
SC0000001	rubus_genome	mRNA	4094924	4098646	.	+	.	ID=Rr06670.t1.mrna1;Name=Rr06670.t1;Parent=Rr06670.t1.path1;coverage=100.0;identity=100.0;matches=1068;mismatches=0;indels=0;unknowns=0
SC0000001	rubus_genome	exon	4094924	4095282	100	+	.	ID=Rr06670.t1.mrna1.exon1;Name=Rr06670.t1;Parent=Rr06670.t1.mrna1;Target=Rr06670.t1 1 359 +
SC0000001	rubus_genome	exon	4095723	4095749	100	+	.	ID=Rr06670.t1.mrna1.exon2;Name=Rr06670.t1;Parent=Rr06670.t1.mrna1;Target=Rr06670.t1 360 386 +
SC0000001	rubus_genome	exon	4095918	4096017	100	+	.	ID=Rr06670.t1.mrna1.exon3;Name=Rr06670.t1;Parent=Rr06670.t1.mrna1;Target=Rr06670.t1 387 486 +
SC0000001	rubus_genome	exon	4096109	4096165	100	+	.	ID=Rr06670.t1.mrna1.exon4;Name=Rr06670.t1;Parent=Rr06670.t1.mrna1;Target=Rr06670.t1 487 543 +
SC0000001	rubus_genome	exon	4096484	4096601	100	+	.	ID=Rr06670.t1.mrna1.exon5;Name=Rr06670.t1;Parent=Rr06670.t1.mrna1;Target=Rr06670.t1 544 661 +
SC0000001	rubus_genome	exon	4097458	4097540	100	+	.	ID=Rr06670.t1.mrna1.exon6;Name=Rr06670.t1;Parent=Rr06670.t1.mrna1;Target=Rr06670.t1 662 744 +
SC0000001	rubus_genome	exon	4098018	4098079	100	+	.	ID=Rr06670.t1.mrna1.exon7;Name=Rr06670.t1;Parent=Rr06670.t1.mrna1;Target=Rr06670.t1 745 806 +
SC0000001	rubus_genome	exon	4098161	4098168	100	+	.	ID=Rr06670.t1.mrna1.exon8;Name=Rr06670.t1;Parent=Rr06670.t1.mrna1;Target=Rr06670.t1 807 814 +
SC0000001	rubus_genome	exon	4098236	4098260	100	+	.	ID=Rr06670.t1.mrna1.exon9;Name=Rr06670.t1;Parent=Rr06670.t1.mrna1;Target=Rr06670.t1 815 839 +
SC0000001	rubus_genome	exon	4098418	4098646	100	+	.	ID=Rr06670.t1.mrna1.exon10;Name=Rr06670.t1;Parent=Rr06670.t1.mrna1;Target=Rr06670.t1 840 1068 +
SC0000001	rubus_genome	CDS	4094924	4095282	100	+	0	ID=Rr06670.t1.mrna1.cds1;Name=Rr06670.t1;Parent=Rr06670.t1.mrna1;Target=Rr06670.t1 1 359 +
SC0000001	rubus_genome	CDS	4095723	4095749	100	+	2	ID=Rr06670.t1.mrna1.cds2;Name=Rr06670.t1;Parent=Rr06670.t1.mrna1;Target=Rr06670.t1 360 386 +
SC0000001	rubus_genome	CDS	4095918	4096017	100	+	2	ID=Rr06670.t1.mrna1.cds3;Name=Rr06670.t1;Parent=Rr06670.t1.mrna1;Target=Rr06670.t1 387 486 +
SC0000001	rubus_genome	CDS	4096109	4096165	100	+	0	ID=Rr06670.t1.mrna1.cds4;Name=Rr06670.t1;Parent=Rr06670.t1.mrna1;Target=Rr06670.t1 487 543 +
SC0000001	rubus_genome	CDS	4096484	4096601	100	+	0	ID=Rr06670.t1.mrna1.cds5;Name=Rr06670.t1;Parent=Rr06670.t1.mrna1;Target=Rr06670.t1 544 661 +
SC0000001	rubus_genome	CDS	4097458	4097540	100	+	1	ID=Rr06670.t1.mrna1.cds6;Name=Rr06670.t1;Parent=Rr06670.t1.mrna1;Target=Rr06670.t1 662 744 +
SC0000001	rubus_genome	CDS	4098018	4098079	100	+	0	ID=Rr06670.t1.mrna1.cds7;Name=Rr06670.t1;Parent=Rr06670.t1.mrna1;Target=Rr06670.t1 745 806 +
SC0000001	rubus_genome	CDS	4098161	4098168	100	+	2	ID=Rr06670.t1.mrna1.cds8;Name=Rr06670.t1;Parent=Rr06670.t1.mrna1;Target=Rr06670.t1 807 814 +
SC0000001	rubus_genome	CDS	4098236	4098260	100	+	1	ID=Rr06670.t1.mrna1.cds9;Name=Rr06670.t1;Parent=Rr06670.t1.mrna1;Target=Rr06670.t1 815 839 +
SC0000001	rubus_genome	CDS	4098418	4098646	100	+	2	ID=Rr06670.t1.mrna1.cds10;Name=Rr06670.t1;Parent=Rr06670.t1.mrna1;Target=Rr06670.t1 840 1068 +
SC0000001	rubus_genome	gene	4103785	4105116	.	+	.	ID=Rr06688.t1.path1;Name=Rr06688.t1
SC0000001	rubus_genome	mRNA	4103785	4105116	.	+	.	ID=Rr06688.t1.mrna1;Name=Rr06688.t1;Parent=Rr06688.t1.path1;coverage=100.0;identity=100.0;matches=1116;mismatches=0;indels=0;unknowns=0
SC0000001	rubus_genome	exon	4103785	4104465	100	+	.	ID=Rr06688.t1.mrna1.exon1;Name=Rr06688.t1;Parent=Rr06688.t1.mrna1;Target=Rr06688.t1 1 681 +
SC0000001	rubus_genome	exon	4104682	4105116	100	+	.	ID=Rr06688.t1.mrna1.exon2;Name=Rr06688.t1;Parent=Rr06688.t1.mrna1;Target=Rr06688.t1 682 1116 +
SC0000001	rubus_genome	CDS	4103785	4104465	100	+	0	ID=Rr06688.t1.mrna1.cds1;Name=Rr06688.t1;Parent=Rr06688.t1.mrna1;Target=Rr06688.t1 1 681 +
SC0000001	rubus_genome	CDS	4104682	4105116	100	+	0	ID=Rr06688.t1.mrna1.cds2;Name=Rr06688.t1;Parent=Rr06688.t1.mrna1;Target=Rr06688.t1 682 1116 +
SC0000001	rubus_genome	gene	4110605	4112125	.	-	.	ID=Rr06706.t1.path1;Name=Rr06706.t1
SC0000001	rubus_genome	mRNA	4110605	4112125	.	-	.	ID=Rr06706.t1.mrna1;Name=Rr06706.t1;Parent=Rr06706.t1.path1;coverage=100.0;identity=100.0;matches=1521;mismatches=0;indels=0;unknowns=0
SC0000001	rubus_genome	exon	4110605	4112125	100	-	.	ID=Rr06706.t1.mrna1.exon1;Name=Rr06706.t1;Parent=Rr06706.t1.mrna1;Target=Rr06706.t1 1521 1 .
SC0000001	rubus_genome	CDS	4110605	4112125	100	-	0	ID=Rr06706.t1.mrna1.cds1;Name=Rr06706.t1;Parent=Rr06706.t1.mrna1;Target=Rr06706.t1 1521 1 .
SC0000001	rubus_genome	gene	4124415	4130947	.	+	.	ID=Rr06726.t1.path1;Name=Rr06726.t1
SC0000001	rubus_genome	mRNA	4124415	4130947	.	+	.	ID=Rr06726.t1.mrna1;Name=Rr06726.t1;Parent=Rr06726.t1.path1;coverage=100.0;identity=100.0;matches=642;mismatches=0;indels=0;unknowns=0
SC0000001	rubus_genome	exon	4124415	4124661	100	+	.	ID=Rr06726.t1.mrna1.exon1;Name=Rr06726.t1;Parent=Rr06726.t1.mrna1;Target=Rr06726.t1 1 247 +
SC0000001	rubus_genome	exon	4125884	4125997	100	+	.	ID=Rr06726.t1.mrna1.exon2;Name=Rr06726.t1;Parent=Rr06726.t1.mrna1;Target=Rr06726.t1 248 361 +
SC0000001	rubus_genome	exon	4126568	4126641	100	+	.	ID=Rr06726.t1.mrna1.exon3;Name=Rr06726.t1;Parent=Rr06726.t1.mrna1;Target=Rr06726.t1 362 435 +
SC0000001	rubus_genome	exon	4128053	4128104	100	+	.	ID=Rr06726.t1.mrna1.exon4;Name=Rr06726.t1;Parent=Rr06726.t1.mrna1;Target=Rr06726.t1 436 487 +
SC0000001	rubus_genome	exon	4129497	4129549	100	+	.	ID=Rr06726.t1.mrna1.exon5;Name=Rr06726.t1;Parent=Rr06726.t1.mrna1;Target=Rr06726.t1 488 540 +
SC0000001	rubus_genome	exon	4130123	4130181	100	+	.	ID=Rr06726.t1.mrna1.exon6;Name=Rr06726.t1;Parent=Rr06726.t1.mrna1;Target=Rr06726.t1 541 599 +
SC0000001	rubus_genome	exon	4130905	4130947	100	+	.	ID=Rr06726.t1.mrna1.exon7;Name=Rr06726.t1;Parent=Rr06726.t1.mrna1;Target=Rr06726.t1 600 642 +
SC0000001	rubus_genome	CDS	4124415	4124661	100	+	0	ID=Rr06726.t1.mrna1.cds1;Name=Rr06726.t1;Parent=Rr06726.t1.mrna1;Target=Rr06726.t1 1 247 +
SC0000001	rubus_genome	CDS	4125884	4125997	100	+	1	ID=Rr06726.t1.mrna1.cds2;Name=Rr06726.t1;Parent=Rr06726.t1.mrna1;Target=Rr06726.t1 248 361 +
SC0000001	rubus_genome	CDS	4126568	4126641	100	+	1	ID=Rr06726.t1.mrna1.cds3;Name=Rr06726.t1;Parent=Rr06726.t1.mrna1;Target=Rr06726.t1 362 435 +
SC0000001	rubus_genome	CDS	4128053	4128104	100	+	0	ID=Rr06726.t1.mrna1.cds4;Name=Rr06726.t1;Parent=Rr06726.t1.mrna1;Target=Rr06726.t1 436 487 +
SC0000001	rubus_genome	CDS	4129497	4129549	100	+	1	ID=Rr06726.t1.mrna1.cds5;Name=Rr06726.t1;Parent=Rr06726.t1.mrna1;Target=Rr06726.t1 488 540 +
SC0000001	rubus_genome	CDS	4130123	4130181	100	+	0	ID=Rr06726.t1.mrna1.cds6;Name=Rr06726.t1;Parent=Rr06726.t1.mrna1;Target=Rr06726.t1 541 599 +
SC0000001	rubus_genome	CDS	4130905	4130947	100	+	2	ID=Rr06726.t1.mrna1.cds7;Name=Rr06726.t1;Parent=Rr06726.t1.mrna1;Target=Rr06726.t1 600 642 +
SC0000001	rubus_genome	gene	4148738	4155569	.	-	.	ID=Rr06745.t1.path1;Name=Rr06745.t1
SC0000001	rubus_genome	mRNA	4148738	4155569	.	-	.	ID=Rr06745.t1.mrna1;Name=Rr06745.t1;Parent=Rr06745.t1.path1;coverage=100.0;identity=100.0;matches=2916;mismatches=0;indels=0;unknowns=0
SC0000001	rubus_genome	exon	4154728	4155569	100	-	.	ID=Rr06745.t1.mrna1.exon1;Name=Rr06745.t1;Parent=Rr06745.t1.mrna1;Target=Rr06745.t1 1 842 +
SC0000001	rubus_genome	exon	4153742	4153809	100	-	.	ID=Rr06745.t1.mrna1.exon2;Name=Rr06745.t1;Parent=Rr06745.t1.mrna1;Target=Rr06745.t1 843 910 +
SC0000001	rubus_genome	exon	4153580	4153641	100	-	.	ID=Rr06745.t1.mrna1.exon3;Name=Rr06745.t1;Parent=Rr06745.t1.mrna1;Target=Rr06745.t1 911 972 +
SC0000001	rubus_genome	exon	4153179	4153282	100	-	.	ID=Rr06745.t1.mrna1.exon4;Name=Rr06745.t1;Parent=Rr06745.t1.mrna1;Target=Rr06745.t1 973 1076 +
SC0000001	rubus_genome	exon	4152581	4152653	100	-	.	ID=Rr06745.t1.mrna1.exon5;Name=Rr06745.t1;Parent=Rr06745.t1.mrna1;Target=Rr06745.t1 1077 1149 +
SC0000001	rubus_genome	exon	4152290	4152470	100	-	.	ID=Rr06745.t1.mrna1.exon6;Name=Rr06745.t1;Parent=Rr06745.t1.mrna1;Target=Rr06745.t1 1150 1330 +
SC0000001	rubus_genome	exon	4152099	4152165	100	-	.	ID=Rr06745.t1.mrna1.exon7;Name=Rr06745.t1;Parent=Rr06745.t1.mrna1;Target=Rr06745.t1 1331 1397 +
SC0000001	rubus_genome	exon	4151125	4151135	100	-	.	ID=Rr06745.t1.mrna1.exon8;Name=Rr06745.t1;Parent=Rr06745.t1.mrna1;Target=Rr06745.t1 1398 1408 +
SC0000001	rubus_genome	exon	4150350	4150729	100	-	.	ID=Rr06745.t1.mrna1.exon9;Name=Rr06745.t1;Parent=Rr06745.t1.mrna1;Target=Rr06745.t1 1409 1788 +
SC0000001	rubus_genome	exon	4150035	4150258	100	-	.	ID=Rr06745.t1.mrna1.exon10;Name=Rr06745.t1;Parent=Rr06745.t1.mrna1;Target=Rr06745.t1 1789 2012 +
SC0000001	rubus_genome	exon	4148738	4149641	100	-	.	ID=Rr06745.t1.mrna1.exon11;Name=Rr06745.t1;Parent=Rr06745.t1.mrna1;Target=Rr06745.t1 2013 2916 +
SC0000001	rubus_genome	CDS	4154728	4155569	100	-	0	ID=Rr06745.t1.mrna1.cds1;Name=Rr06745.t1;Parent=Rr06745.t1.mrna1;Target=Rr06745.t1 1 842 +
SC0000001	rubus_genome	CDS	4153742	4153809	100	-	2	ID=Rr06745.t1.mrna1.cds2;Name=Rr06745.t1;Parent=Rr06745.t1.mrna1;Target=Rr06745.t1 843 910 +
SC0000001	rubus_genome	CDS	4153580	4153641	100	-	1	ID=Rr06745.t1.mrna1.cds3;Name=Rr06745.t1;Parent=Rr06745.t1.mrna1;Target=Rr06745.t1 911 972 +
SC0000001	rubus_genome	CDS	4153179	4153282	100	-	0	ID=Rr06745.t1.mrna1.cds4;Name=Rr06745.t1;Parent=Rr06745.t1.mrna1;Target=Rr06745.t1 973 1076 +
SC0000001	rubus_genome	CDS	4152581	4152653	100	-	2	ID=Rr06745.t1.mrna1.cds5;Name=Rr06745.t1;Parent=Rr06745.t1.mrna1;Target=Rr06745.t1 1077 1149 +
SC0000001	rubus_genome	CDS	4152290	4152470	100	-	0	ID=Rr06745.t1.mrna1.cds6;Name=Rr06745.t1;Parent=Rr06745.t1.mrna1;Target=Rr06745.t1 1150 1330 +
SC0000001	rubus_genome	CDS	4152099	4152165	100	-	1	ID=Rr06745.t1.mrna1.cds7;Name=Rr06745.t1;Parent=Rr06745.t1.mrna1;Target=Rr06745.t1 1331 1397 +
SC0000001	rubus_genome	CDS	4151125	4151135	100	-	2	ID=Rr06745.t1.mrna1.cds8;Name=Rr06745.t1;Parent=Rr06745.t1.mrna1;Target=Rr06745.t1 1398 1408 +
SC0000001	rubus_genome	CDS	4150350	4150729	100	-	1	ID=Rr06745.t1.mrna1.cds9;Name=Rr06745.t1;Parent=Rr06745.t1.mrna1;Target=Rr06745.t1 1409 1788 +
SC0000001	rubus_genome	CDS	4150035	4150258	100	-	0	ID=Rr06745.t1.mrna1.cds10;Name=Rr06745.t1;Parent=Rr06745.t1.mrna1;Target=Rr06745.t1 1789 2012 +
SC0000001	rubus_genome	CDS	4148738	4149641	100	-	2	ID=Rr06745.t1.mrna1.cds11;Name=Rr06745.t1;Parent=Rr06745.t1.mrna1;Target=Rr06745.t1 2013 2916 +
SC0000001	rubus_genome	gene	4156371	4157550	.	+	.	ID=Rr06753.t1.path1;Name=Rr06753.t1
SC0000001	rubus_genome	mRNA	4156371	4157550	.	+	.	ID=Rr06753.t1.mrna1;Name=Rr06753.t1;Parent=Rr06753.t1.path1;coverage=100.0;identity=100.0;matches=516;mismatches=0;indels=0;unknowns=0
SC0000001	rubus_genome	exon	4156371	4156596	100	+	.	ID=Rr06753.t1.mrna1.exon1;Name=Rr06753.t1;Parent=Rr06753.t1.mrna1;Target=Rr06753.t1 1 226 +
SC0000001	rubus_genome	exon	4156777	4156875	100	+	.	ID=Rr06753.t1.mrna1.exon2;Name=Rr06753.t1;Parent=Rr06753.t1.mrna1;Target=Rr06753.t1 227 325 +
SC0000001	rubus_genome	exon	4157060	4157169	100	+	.	ID=Rr06753.t1.mrna1.exon3;Name=Rr06753.t1;Parent=Rr06753.t1.mrna1;Target=Rr06753.t1 326 435 +
SC0000001	rubus_genome	exon	4157470	4157550	100	+	.	ID=Rr06753.t1.mrna1.exon4;Name=Rr06753.t1;Parent=Rr06753.t1.mrna1;Target=Rr06753.t1 436 516 +
SC0000001	rubus_genome	CDS	4156371	4156596	100	+	0	ID=Rr06753.t1.mrna1.cds1;Name=Rr06753.t1;Parent=Rr06753.t1.mrna1;Target=Rr06753.t1 1 226 +
SC0000001	rubus_genome	CDS	4156777	4156875	100	+	1	ID=Rr06753.t1.mrna1.cds2;Name=Rr06753.t1;Parent=Rr06753.t1.mrna1;Target=Rr06753.t1 227 325 +
SC0000001	rubus_genome	CDS	4157060	4157169	100	+	1	ID=Rr06753.t1.mrna1.cds3;Name=Rr06753.t1;Parent=Rr06753.t1.mrna1;Target=Rr06753.t1 326 435 +
SC0000001	rubus_genome	CDS	4157470	4157550	100	+	0	ID=Rr06753.t1.mrna1.cds4;Name=Rr06753.t1;Parent=Rr06753.t1.mrna1;Target=Rr06753.t1 436 516 +
SC0000001	rubus_genome	gene	4158251	4167857	.	-	.	ID=Rr06762.t1.path1;Name=Rr06762.t1
SC0000001	rubus_genome	mRNA	4158251	4167857	.	-	.	ID=Rr06762.t1.mrna1;Name=Rr06762.t1;Parent=Rr06762.t1.path1;coverage=100.0;identity=100.0;matches=2358;mismatches=0;indels=0;unknowns=0
SC0000001	rubus_genome	exon	4167810	4167857	100	-	.	ID=Rr06762.t1.mrna1.exon1;Name=Rr06762.t1;Parent=Rr06762.t1.mrna1;Target=Rr06762.t1 1 48 +
SC0000001	rubus_genome	exon	4166644	4166720	100	-	.	ID=Rr06762.t1.mrna1.exon2;Name=Rr06762.t1;Parent=Rr06762.t1.mrna1;Target=Rr06762.t1 49 125 +
SC0000001	rubus_genome	exon	4165840	4165940	100	-	.	ID=Rr06762.t1.mrna1.exon3;Name=Rr06762.t1;Parent=Rr06762.t1.mrna1;Target=Rr06762.t1 126 226 +
SC0000001	rubus_genome	exon	4165076	4165146	100	-	.	ID=Rr06762.t1.mrna1.exon4;Name=Rr06762.t1;Parent=Rr06762.t1.mrna1;Target=Rr06762.t1 227 297 +
SC0000001	rubus_genome	exon	4164569	4164631	100	-	.	ID=Rr06762.t1.mrna1.exon5;Name=Rr06762.t1;Parent=Rr06762.t1.mrna1;Target=Rr06762.t1 298 360 +
SC0000001	rubus_genome	exon	4164155	4164199	100	-	.	ID=Rr06762.t1.mrna1.exon6;Name=Rr06762.t1;Parent=Rr06762.t1.mrna1;Target=Rr06762.t1 361 405 +
SC0000001	rubus_genome	exon	4163376	4163441	100	-	.	ID=Rr06762.t1.mrna1.exon7;Name=Rr06762.t1;Parent=Rr06762.t1.mrna1;Target=Rr06762.t1 406 471 +
SC0000001	rubus_genome	exon	4163145	4163192	100	-	.	ID=Rr06762.t1.mrna1.exon8;Name=Rr06762.t1;Parent=Rr06762.t1.mrna1;Target=Rr06762.t1 472 519 +
SC0000001	rubus_genome	exon	4162948	4163043	100	-	.	ID=Rr06762.t1.mrna1.exon9;Name=Rr06762.t1;Parent=Rr06762.t1.mrna1;Target=Rr06762.t1 520 615 +
SC0000001	rubus_genome	exon	4162817	4162858	100	-	.	ID=Rr06762.t1.mrna1.exon10;Name=Rr06762.t1;Parent=Rr06762.t1.mrna1;Target=Rr06762.t1 616 657 +
SC0000001	rubus_genome	exon	4162179	4162394	100	-	.	ID=Rr06762.t1.mrna1.exon11;Name=Rr06762.t1;Parent=Rr06762.t1.mrna1;Target=Rr06762.t1 658 873 +
SC0000001	rubus_genome	exon	4161780	4161911	100	-	.	ID=Rr06762.t1.mrna1.exon12;Name=Rr06762.t1;Parent=Rr06762.t1.mrna1;Target=Rr06762.t1 874 1005 +
SC0000001	rubus_genome	exon	4161479	4161694	100	-	.	ID=Rr06762.t1.mrna1.exon13;Name=Rr06762.t1;Parent=Rr06762.t1.mrna1;Target=Rr06762.t1 1006 1221 +
SC0000001	rubus_genome	exon	4161073	4161159	100	-	.	ID=Rr06762.t1.mrna1.exon14;Name=Rr06762.t1;Parent=Rr06762.t1.mrna1;Target=Rr06762.t1 1222 1308 +
SC0000001	rubus_genome	exon	4160705	4160968	100	-	.	ID=Rr06762.t1.mrna1.exon15;Name=Rr06762.t1;Parent=Rr06762.t1.mrna1;Target=Rr06762.t1 1309 1572 +
SC0000001	rubus_genome	exon	4160118	4160239	100	-	.	ID=Rr06762.t1.mrna1.exon16;Name=Rr06762.t1;Parent=Rr06762.t1.mrna1;Target=Rr06762.t1 1573 1694 +
SC0000001	rubus_genome	exon	4159550	4159640	100	-	.	ID=Rr06762.t1.mrna1.exon17;Name=Rr06762.t1;Parent=Rr06762.t1.mrna1;Target=Rr06762.t1 1695 1785 +
SC0000001	rubus_genome	exon	4158763	4159220	100	-	.	ID=Rr06762.t1.mrna1.exon18;Name=Rr06762.t1;Parent=Rr06762.t1.mrna1;Target=Rr06762.t1 1786 2243 +
SC0000001	rubus_genome	exon	4158251	4158365	100	-	.	ID=Rr06762.t1.mrna1.exon19;Name=Rr06762.t1;Parent=Rr06762.t1.mrna1;Target=Rr06762.t1 2244 2358 +
SC0000001	rubus_genome	CDS	4167810	4167857	100	-	0	ID=Rr06762.t1.mrna1.cds1;Name=Rr06762.t1;Parent=Rr06762.t1.mrna1;Target=Rr06762.t1 1 48 +
SC0000001	rubus_genome	CDS	4166644	4166720	100	-	0	ID=Rr06762.t1.mrna1.cds2;Name=Rr06762.t1;Parent=Rr06762.t1.mrna1;Target=Rr06762.t1 49 125 +
SC0000001	rubus_genome	CDS	4165840	4165940	100	-	2	ID=Rr06762.t1.mrna1.cds3;Name=Rr06762.t1;Parent=Rr06762.t1.mrna1;Target=Rr06762.t1 126 226 +
SC0000001	rubus_genome	CDS	4165076	4165146	100	-	1	ID=Rr06762.t1.mrna1.cds4;Name=Rr06762.t1;Parent=Rr06762.t1.mrna1;Target=Rr06762.t1 227 297 +
SC0000001	rubus_genome	CDS	4164569	4164631	100	-	0	ID=Rr06762.t1.mrna1.cds5;Name=Rr06762.t1;Parent=Rr06762.t1.mrna1;Target=Rr06762.t1 298 360 +
SC0000001	rubus_genome	CDS	4164155	4164199	100	-	0	ID=Rr06762.t1.mrna1.cds6;Name=Rr06762.t1;Parent=Rr06762.t1.mrna1;Target=Rr06762.t1 361 405 +
SC0000001	rubus_genome	CDS	4163376	4163441	100	-	0	ID=Rr06762.t1.mrna1.cds7;Name=Rr06762.t1;Parent=Rr06762.t1.mrna1;Target=Rr06762.t1 406 471 +
SC0000001	rubus_genome	CDS	4163145	4163192	100	-	0	ID=Rr06762.t1.mrna1.cds8;Name=Rr06762.t1;Parent=Rr06762.t1.mrna1;Target=Rr06762.t1 472 519 +
SC0000001	rubus_genome	CDS	4162948	4163043	100	-	0	ID=Rr06762.t1.mrna1.cds9;Name=Rr06762.t1;Parent=Rr06762.t1.mrna1;Target=Rr06762.t1 520 615 +
SC0000001	rubus_genome	CDS	4162817	4162858	100	-	0	ID=Rr06762.t1.mrna1.cds10;Name=Rr06762.t1;Parent=Rr06762.t1.mrna1;Target=Rr06762.t1 616 657 +
SC0000001	rubus_genome	CDS	4162179	4162394	100	-	0	ID=Rr06762.t1.mrna1.cds11;Name=Rr06762.t1;Parent=Rr06762.t1.mrna1;Target=Rr06762.t1 658 873 +
SC0000001	rubus_genome	CDS	4161780	4161911	100	-	0	ID=Rr06762.t1.mrna1.cds12;Name=Rr06762.t1;Parent=Rr06762.t1.mrna1;Target=Rr06762.t1 874 1005 +
SC0000001	rubus_genome	CDS	4161479	4161694	100	-	0	ID=Rr06762.t1.mrna1.cds13;Name=Rr06762.t1;Parent=Rr06762.t1.mrna1;Target=Rr06762.t1 1006 1221 +
SC0000001	rubus_genome	CDS	4161073	4161159	100	-	0	ID=Rr06762.t1.mrna1.cds14;Name=Rr06762.t1;Parent=Rr06762.t1.mrna1;Target=Rr06762.t1 1222 1308 +
SC0000001	rubus_genome	CDS	4160705	4160968	100	-	0	ID=Rr06762.t1.mrna1.cds15;Name=Rr06762.t1;Parent=Rr06762.t1.mrna1;Target=Rr06762.t1 1309 1572 +
SC0000001	rubus_genome	CDS	4160118	4160239	100	-	0	ID=Rr06762.t1.mrna1.cds16;Name=Rr06762.t1;Parent=Rr06762.t1.mrna1;Target=Rr06762.t1 1573 1694 +
SC0000001	rubus_genome	CDS	4159550	4159640	100	-	2	ID=Rr06762.t1.mrna1.cds17;Name=Rr06762.t1;Parent=Rr06762.t1.mrna1;Target=Rr06762.t1 1695 1785 +
SC0000001	rubus_genome	CDS	4158763	4159220	100	-	0	ID=Rr06762.t1.mrna1.cds18;Name=Rr06762.t1;Parent=Rr06762.t1.mrna1;Target=Rr06762.t1 1786 2243 +
SC0000001	rubus_genome	CDS	4158251	4158365	100	-	2	ID=Rr06762.t1.mrna1.cds19;Name=Rr06762.t1;Parent=Rr06762.t1.mrna1;Target=Rr06762.t1 2244 2358 +
SC0000001	rubus_genome	gene	4174707	4176991	.	+	.	ID=Rr06777.t1.path1;Name=Rr06777.t1
SC0000001	rubus_genome	mRNA	4174707	4176991	.	+	.	ID=Rr06777.t1.mrna1;Name=Rr06777.t1;Parent=Rr06777.t1.path1;coverage=100.0;identity=100.0;matches=957;mismatches=0;indels=0;unknowns=0
SC0000001	rubus_genome	exon	4174707	4174883	100	+	.	ID=Rr06777.t1.mrna1.exon1;Name=Rr06777.t1;Parent=Rr06777.t1.mrna1;Target=Rr06777.t1 1 177 +
SC0000001	rubus_genome	exon	4174976	4175123	100	+	.	ID=Rr06777.t1.mrna1.exon2;Name=Rr06777.t1;Parent=Rr06777.t1.mrna1;Target=Rr06777.t1 178 325 +
SC0000001	rubus_genome	exon	4175211	4175308	100	+	.	ID=Rr06777.t1.mrna1.exon3;Name=Rr06777.t1;Parent=Rr06777.t1.mrna1;Target=Rr06777.t1 326 423 +
SC0000001	rubus_genome	exon	4175466	4175536	100	+	.	ID=Rr06777.t1.mrna1.exon4;Name=Rr06777.t1;Parent=Rr06777.t1.mrna1;Target=Rr06777.t1 424 494 +
SC0000001	rubus_genome	exon	4175668	4175730	100	+	.	ID=Rr06777.t1.mrna1.exon5;Name=Rr06777.t1;Parent=Rr06777.t1.mrna1;Target=Rr06777.t1 495 557 +
SC0000001	rubus_genome	exon	4175905	4175929	100	+	.	ID=Rr06777.t1.mrna1.exon6;Name=Rr06777.t1;Parent=Rr06777.t1.mrna1;Target=Rr06777.t1 558 582 +
SC0000001	rubus_genome	exon	4176074	4176192	100	+	.	ID=Rr06777.t1.mrna1.exon7;Name=Rr06777.t1;Parent=Rr06777.t1.mrna1;Target=Rr06777.t1 583 701 +
SC0000001	rubus_genome	exon	4176322	4176415	100	+	.	ID=Rr06777.t1.mrna1.exon8;Name=Rr06777.t1;Parent=Rr06777.t1.mrna1;Target=Rr06777.t1 702 795 +
SC0000001	rubus_genome	exon	4176608	4176644	100	+	.	ID=Rr06777.t1.mrna1.exon9;Name=Rr06777.t1;Parent=Rr06777.t1.mrna1;Target=Rr06777.t1 796 832 +
SC0000001	rubus_genome	exon	4176782	4176882	100	+	.	ID=Rr06777.t1.mrna1.exon10;Name=Rr06777.t1;Parent=Rr06777.t1.mrna1;Target=Rr06777.t1 833 933 +
SC0000001	rubus_genome	exon	4176968	4176991	100	+	.	ID=Rr06777.t1.mrna1.exon11;Name=Rr06777.t1;Parent=Rr06777.t1.mrna1;Target=Rr06777.t1 934 957 +
SC0000001	rubus_genome	CDS	4174707	4174883	100	+	0	ID=Rr06777.t1.mrna1.cds1;Name=Rr06777.t1;Parent=Rr06777.t1.mrna1;Target=Rr06777.t1 1 177 +
SC0000001	rubus_genome	CDS	4174976	4175123	100	+	0	ID=Rr06777.t1.mrna1.cds2;Name=Rr06777.t1;Parent=Rr06777.t1.mrna1;Target=Rr06777.t1 178 325 +
SC0000001	rubus_genome	CDS	4175211	4175308	100	+	1	ID=Rr06777.t1.mrna1.cds3;Name=Rr06777.t1;Parent=Rr06777.t1.mrna1;Target=Rr06777.t1 326 423 +
SC0000001	rubus_genome	CDS	4175466	4175536	100	+	0	ID=Rr06777.t1.mrna1.cds4;Name=Rr06777.t1;Parent=Rr06777.t1.mrna1;Target=Rr06777.t1 424 494 +
SC0000001	rubus_genome	CDS	4175668	4175730	100	+	2	ID=Rr06777.t1.mrna1.cds5;Name=Rr06777.t1;Parent=Rr06777.t1.mrna1;Target=Rr06777.t1 495 557 +
SC0000001	rubus_genome	CDS	4175905	4175929	100	+	2	ID=Rr06777.t1.mrna1.cds6;Name=Rr06777.t1;Parent=Rr06777.t1.mrna1;Target=Rr06777.t1 558 582 +
SC0000001	rubus_genome	CDS	4176074	4176192	100	+	0	ID=Rr06777.t1.mrna1.cds7;Name=Rr06777.t1;Parent=Rr06777.t1.mrna1;Target=Rr06777.t1 583 701 +
SC0000001	rubus_genome	CDS	4176322	4176415	100	+	2	ID=Rr06777.t1.mrna1.cds8;Name=Rr06777.t1;Parent=Rr06777.t1.mrna1;Target=Rr06777.t1 702 795 +
SC0000001	rubus_genome	CDS	4176608	4176644	100	+	0	ID=Rr06777.t1.mrna1.cds9;Name=Rr06777.t1;Parent=Rr06777.t1.mrna1;Target=Rr06777.t1 796 832 +
SC0000001	rubus_genome	CDS	4176782	4176882	100	+	1	ID=Rr06777.t1.mrna1.cds10;Name=Rr06777.t1;Parent=Rr06777.t1.mrna1;Target=Rr06777.t1 833 933 +
SC0000001	rubus_genome	CDS	4176968	4176991	100	+	0	ID=Rr06777.t1.mrna1.cds11;Name=Rr06777.t1;Parent=Rr06777.t1.mrna1;Target=Rr06777.t1 934 957 +
SC0000001	rubus_genome	gene	4177637	4182544	.	+	.	ID=Rr06782.t1.path1;Name=Rr06782.t1
SC0000001	rubus_genome	mRNA	4177637	4182544	.	+	.	ID=Rr06782.t1.mrna1;Name=Rr06782.t1;Parent=Rr06782.t1.path1;coverage=100.0;identity=100.0;matches=1608;mismatches=0;indels=0;unknowns=0
SC0000001	rubus_genome	exon	4177637	4178021	100	+	.	ID=Rr06782.t1.mrna1.exon1;Name=Rr06782.t1;Parent=Rr06782.t1.mrna1;Target=Rr06782.t1 1 385 +
SC0000001	rubus_genome	exon	4178095	4178471	100	+	.	ID=Rr06782.t1.mrna1.exon2;Name=Rr06782.t1;Parent=Rr06782.t1.mrna1;Target=Rr06782.t1 386 762 +
SC0000001	rubus_genome	exon	4178559	4178589	100	+	.	ID=Rr06782.t1.mrna1.exon3;Name=Rr06782.t1;Parent=Rr06782.t1.mrna1;Target=Rr06782.t1 763 793 +
SC0000001	rubus_genome	exon	4178830	4178965	100	+	.	ID=Rr06782.t1.mrna1.exon4;Name=Rr06782.t1;Parent=Rr06782.t1.mrna1;Target=Rr06782.t1 794 929 +
SC0000001	rubus_genome	exon	4179324	4179407	100	+	.	ID=Rr06782.t1.mrna1.exon5;Name=Rr06782.t1;Parent=Rr06782.t1.mrna1;Target=Rr06782.t1 930 1013 +
SC0000001	rubus_genome	exon	4179627	4179664	100	+	.	ID=Rr06782.t1.mrna1.exon6;Name=Rr06782.t1;Parent=Rr06782.t1.mrna1;Target=Rr06782.t1 1014 1051 +
SC0000001	rubus_genome	exon	4180466	4180504	100	+	.	ID=Rr06782.t1.mrna1.exon7;Name=Rr06782.t1;Parent=Rr06782.t1.mrna1;Target=Rr06782.t1 1052 1090 +
SC0000001	rubus_genome	exon	4180881	4180911	100	+	.	ID=Rr06782.t1.mrna1.exon8;Name=Rr06782.t1;Parent=Rr06782.t1.mrna1;Target=Rr06782.t1 1091 1121 +
SC0000001	rubus_genome	exon	4181060	4181153	100	+	.	ID=Rr06782.t1.mrna1.exon9;Name=Rr06782.t1;Parent=Rr06782.t1.mrna1;Target=Rr06782.t1 1122 1215 +
SC0000001	rubus_genome	exon	4181745	4181879	100	+	.	ID=Rr06782.t1.mrna1.exon10;Name=Rr06782.t1;Parent=Rr06782.t1.mrna1;Target=Rr06782.t1 1216 1350 +
SC0000001	rubus_genome	exon	4181984	4182040	100	+	.	ID=Rr06782.t1.mrna1.exon11;Name=Rr06782.t1;Parent=Rr06782.t1.mrna1;Target=Rr06782.t1 1351 1407 +
SC0000001	rubus_genome	exon	4182240	4182374	100	+	.	ID=Rr06782.t1.mrna1.exon12;Name=Rr06782.t1;Parent=Rr06782.t1.mrna1;Target=Rr06782.t1 1408 1542 +
SC0000001	rubus_genome	exon	4182479	4182544	100	+	.	ID=Rr06782.t1.mrna1.exon13;Name=Rr06782.t1;Parent=Rr06782.t1.mrna1;Target=Rr06782.t1 1543 1608 +
SC0000001	rubus_genome	CDS	4177637	4178021	100	+	0	ID=Rr06782.t1.mrna1.cds1;Name=Rr06782.t1;Parent=Rr06782.t1.mrna1;Target=Rr06782.t1 1 385 +
SC0000001	rubus_genome	CDS	4178095	4178471	100	+	1	ID=Rr06782.t1.mrna1.cds2;Name=Rr06782.t1;Parent=Rr06782.t1.mrna1;Target=Rr06782.t1 386 762 +
SC0000001	rubus_genome	CDS	4178559	4178589	100	+	0	ID=Rr06782.t1.mrna1.cds3;Name=Rr06782.t1;Parent=Rr06782.t1.mrna1;Target=Rr06782.t1 763 793 +
SC0000001	rubus_genome	CDS	4178830	4178965	100	+	1	ID=Rr06782.t1.mrna1.cds4;Name=Rr06782.t1;Parent=Rr06782.t1.mrna1;Target=Rr06782.t1 794 929 +
SC0000001	rubus_genome	CDS	4179324	4179407	100	+	2	ID=Rr06782.t1.mrna1.cds5;Name=Rr06782.t1;Parent=Rr06782.t1.mrna1;Target=Rr06782.t1 930 1013 +
SC0000001	rubus_genome	CDS	4179627	4179664	100	+	2	ID=Rr06782.t1.mrna1.cds6;Name=Rr06782.t1;Parent=Rr06782.t1.mrna1;Target=Rr06782.t1 1014 1051 +
SC0000001	rubus_genome	CDS	4180466	4180504	100	+	1	ID=Rr06782.t1.mrna1.cds7;Name=Rr06782.t1;Parent=Rr06782.t1.mrna1;Target=Rr06782.t1 1052 1090 +
SC0000001	rubus_genome	CDS	4180881	4180911	100	+	1	ID=Rr06782.t1.mrna1.cds8;Name=Rr06782.t1;Parent=Rr06782.t1.mrna1;Target=Rr06782.t1 1091 1121 +
SC0000001	rubus_genome	CDS	4181060	4181153	100	+	2	ID=Rr06782.t1.mrna1.cds9;Name=Rr06782.t1;Parent=Rr06782.t1.mrna1;Target=Rr06782.t1 1122 1215 +
SC0000001	rubus_genome	CDS	4181745	4181879	100	+	0	ID=Rr06782.t1.mrna1.cds10;Name=Rr06782.t1;Parent=Rr06782.t1.mrna1;Target=Rr06782.t1 1216 1350 +
SC0000001	rubus_genome	CDS	4181984	4182040	100	+	0	ID=Rr06782.t1.mrna1.cds11;Name=Rr06782.t1;Parent=Rr06782.t1.mrna1;Target=Rr06782.t1 1351 1407 +
SC0000001	rubus_genome	CDS	4182240	4182374	100	+	0	ID=Rr06782.t1.mrna1.cds12;Name=Rr06782.t1;Parent=Rr06782.t1.mrna1;Target=Rr06782.t1 1408 1542 +
SC0000001	rubus_genome	CDS	4182479	4182544	100	+	0	ID=Rr06782.t1.mrna1.cds13;Name=Rr06782.t1;Parent=Rr06782.t1.mrna1;Target=Rr06782.t1 1543 1608 +
SC0000001	rubus_genome	gene	4188278	4189267	.	-	.	ID=Rr06796.t1.path1;Name=Rr06796.t1
SC0000001	rubus_genome	mRNA	4188278	4189267	.	-	.	ID=Rr06796.t1.mrna1;Name=Rr06796.t1;Parent=Rr06796.t1.path1;coverage=100.0;identity=100.0;matches=990;mismatches=0;indels=0;unknowns=0
SC0000001	rubus_genome	exon	4188278	4189267	100	-	.	ID=Rr06796.t1.mrna1.exon1;Name=Rr06796.t1;Parent=Rr06796.t1.mrna1;Target=Rr06796.t1 990 1 .
SC0000001	rubus_genome	CDS	4188278	4189267	100	-	0	ID=Rr06796.t1.mrna1.cds1;Name=Rr06796.t1;Parent=Rr06796.t1.mrna1;Target=Rr06796.t1 990 1 .
SC0000001	rubus_genome	gene	4191305	4194007	.	-	.	ID=Rr06803.t1.path1;Name=Rr06803.t1
SC0000001	rubus_genome	mRNA	4191305	4194007	.	-	.	ID=Rr06803.t1.mrna1;Name=Rr06803.t1;Parent=Rr06803.t1.path1;coverage=100.0;identity=100.0;matches=1674;mismatches=0;indels=0;unknowns=0
SC0000001	rubus_genome	exon	4193945	4194007	100	-	.	ID=Rr06803.t1.mrna1.exon1;Name=Rr06803.t1;Parent=Rr06803.t1.mrna1;Target=Rr06803.t1 1 63 +
SC0000001	rubus_genome	exon	4192703	4193848	100	-	.	ID=Rr06803.t1.mrna1.exon2;Name=Rr06803.t1;Parent=Rr06803.t1.mrna1;Target=Rr06803.t1 64 1209 +
SC0000001	rubus_genome	exon	4191305	4191769	100	-	.	ID=Rr06803.t1.mrna1.exon3;Name=Rr06803.t1;Parent=Rr06803.t1.mrna1;Target=Rr06803.t1 1210 1674 +
SC0000001	rubus_genome	CDS	4193945	4194007	100	-	0	ID=Rr06803.t1.mrna1.cds1;Name=Rr06803.t1;Parent=Rr06803.t1.mrna1;Target=Rr06803.t1 1 63 +
SC0000001	rubus_genome	CDS	4192703	4193848	100	-	0	ID=Rr06803.t1.mrna1.cds2;Name=Rr06803.t1;Parent=Rr06803.t1.mrna1;Target=Rr06803.t1 64 1209 +
SC0000001	rubus_genome	CDS	4191305	4191769	100	-	0	ID=Rr06803.t1.mrna1.cds3;Name=Rr06803.t1;Parent=Rr06803.t1.mrna1;Target=Rr06803.t1 1210 1674 +
SC0000001	rubus_genome	gene	4195155	4208677	.	-	.	ID=Rr06812.t1.path1;Name=Rr06812.t1
SC0000001	rubus_genome	mRNA	4195155	4208677	.	-	.	ID=Rr06812.t1.mrna1;Name=Rr06812.t1;Parent=Rr06812.t1.path1;coverage=100.0;identity=100.0;matches=4158;mismatches=0;indels=0;unknowns=0
SC0000001	rubus_genome	exon	4208653	4208677	100	-	.	ID=Rr06812.t1.mrna1.exon1;Name=Rr06812.t1;Parent=Rr06812.t1.mrna1;Target=Rr06812.t1 1 25 +
SC0000001	rubus_genome	exon	4208311	4208519	100	-	.	ID=Rr06812.t1.mrna1.exon2;Name=Rr06812.t1;Parent=Rr06812.t1.mrna1;Target=Rr06812.t1 26 234 +
SC0000001	rubus_genome	exon	4208068	4208214	100	-	.	ID=Rr06812.t1.mrna1.exon3;Name=Rr06812.t1;Parent=Rr06812.t1.mrna1;Target=Rr06812.t1 235 381 +
SC0000001	rubus_genome	exon	4207195	4207825	100	-	.	ID=Rr06812.t1.mrna1.exon4;Name=Rr06812.t1;Parent=Rr06812.t1.mrna1;Target=Rr06812.t1 382 1012 +
SC0000001	rubus_genome	exon	4206891	4207054	100	-	.	ID=Rr06812.t1.mrna1.exon5;Name=Rr06812.t1;Parent=Rr06812.t1.mrna1;Target=Rr06812.t1 1013 1176 +
SC0000001	rubus_genome	exon	4206148	4206185	100	-	.	ID=Rr06812.t1.mrna1.exon6;Name=Rr06812.t1;Parent=Rr06812.t1.mrna1;Target=Rr06812.t1 1177 1214 +
SC0000001	rubus_genome	exon	4205922	4206000	100	-	.	ID=Rr06812.t1.mrna1.exon7;Name=Rr06812.t1;Parent=Rr06812.t1.mrna1;Target=Rr06812.t1 1215 1293 +
SC0000001	rubus_genome	exon	4205343	4205798	100	-	.	ID=Rr06812.t1.mrna1.exon8;Name=Rr06812.t1;Parent=Rr06812.t1.mrna1;Target=Rr06812.t1 1294 1749 +
SC0000001	rubus_genome	exon	4204727	4204810	100	-	.	ID=Rr06812.t1.mrna1.exon9;Name=Rr06812.t1;Parent=Rr06812.t1.mrna1;Target=Rr06812.t1 1750 1833 +
SC0000001	rubus_genome	exon	4204064	4204204	100	-	.	ID=Rr06812.t1.mrna1.exon10;Name=Rr06812.t1;Parent=Rr06812.t1.mrna1;Target=Rr06812.t1 1834 1974 +
SC0000001	rubus_genome	exon	4203869	4203975	100	-	.	ID=Rr06812.t1.mrna1.exon11;Name=Rr06812.t1;Parent=Rr06812.t1.mrna1;Target=Rr06812.t1 1975 2081 +
SC0000001	rubus_genome	exon	4202572	4202695	100	-	.	ID=Rr06812.t1.mrna1.exon12;Name=Rr06812.t1;Parent=Rr06812.t1.mrna1;Target=Rr06812.t1 2082 2205 +
SC0000001	rubus_genome	exon	4201564	4201707	100	-	.	ID=Rr06812.t1.mrna1.exon13;Name=Rr06812.t1;Parent=Rr06812.t1.mrna1;Target=Rr06812.t1 2206 2349 +
SC0000001	rubus_genome	exon	4201123	4201269	100	-	.	ID=Rr06812.t1.mrna1.exon14;Name=Rr06812.t1;Parent=Rr06812.t1.mrna1;Target=Rr06812.t1 2350 2496 +
SC0000001	rubus_genome	exon	4200889	4201011	100	-	.	ID=Rr06812.t1.mrna1.exon15;Name=Rr06812.t1;Parent=Rr06812.t1.mrna1;Target=Rr06812.t1 2497 2619 +
SC0000001	rubus_genome	exon	4200342	4200618	100	-	.	ID=Rr06812.t1.mrna1.exon16;Name=Rr06812.t1;Parent=Rr06812.t1.mrna1;Target=Rr06812.t1 2620 2896 +
SC0000001	rubus_genome	exon	4199311	4199329	100	-	.	ID=Rr06812.t1.mrna1.exon17;Name=Rr06812.t1;Parent=Rr06812.t1.mrna1;Target=Rr06812.t1 2897 2915 +
SC0000001	rubus_genome	exon	4198754	4198922	100	-	.	ID=Rr06812.t1.mrna1.exon18;Name=Rr06812.t1;Parent=Rr06812.t1.mrna1;Target=Rr06812.t1 2916 3084 +
SC0000001	rubus_genome	exon	4198242	4198603	100	-	.	ID=Rr06812.t1.mrna1.exon19;Name=Rr06812.t1;Parent=Rr06812.t1.mrna1;Target=Rr06812.t1 3085 3446 +
SC0000001	rubus_genome	exon	4197934	4198128	100	-	.	ID=Rr06812.t1.mrna1.exon20;Name=Rr06812.t1;Parent=Rr06812.t1.mrna1;Target=Rr06812.t1 3447 3641 +
SC0000001	rubus_genome	exon	4196716	4196799	100	-	.	ID=Rr06812.t1.mrna1.exon21;Name=Rr06812.t1;Parent=Rr06812.t1.mrna1;Target=Rr06812.t1 3642 3725 +
SC0000001	rubus_genome	exon	4196134	4196215	100	-	.	ID=Rr06812.t1.mrna1.exon22;Name=Rr06812.t1;Parent=Rr06812.t1.mrna1;Target=Rr06812.t1 3726 3807 +
SC0000001	rubus_genome	exon	4195921	4196050	100	-	.	ID=Rr06812.t1.mrna1.exon23;Name=Rr06812.t1;Parent=Rr06812.t1.mrna1;Target=Rr06812.t1 3808 3937 +
SC0000001	rubus_genome	exon	4195155	4195375	100	-	.	ID=Rr06812.t1.mrna1.exon24;Name=Rr06812.t1;Parent=Rr06812.t1.mrna1;Target=Rr06812.t1 3938 4158 +
SC0000001	rubus_genome	CDS	4208653	4208677	100	-	0	ID=Rr06812.t1.mrna1.cds1;Name=Rr06812.t1;Parent=Rr06812.t1.mrna1;Target=Rr06812.t1 1 25 +
SC0000001	rubus_genome	CDS	4208311	4208519	100	-	1	ID=Rr06812.t1.mrna1.cds2;Name=Rr06812.t1;Parent=Rr06812.t1.mrna1;Target=Rr06812.t1 26 234 +
SC0000001	rubus_genome	CDS	4208068	4208214	100	-	0	ID=Rr06812.t1.mrna1.cds3;Name=Rr06812.t1;Parent=Rr06812.t1.mrna1;Target=Rr06812.t1 235 381 +
SC0000001	rubus_genome	CDS	4207195	4207825	100	-	0	ID=Rr06812.t1.mrna1.cds4;Name=Rr06812.t1;Parent=Rr06812.t1.mrna1;Target=Rr06812.t1 382 1012 +
SC0000001	rubus_genome	CDS	4206891	4207054	100	-	1	ID=Rr06812.t1.mrna1.cds5;Name=Rr06812.t1;Parent=Rr06812.t1.mrna1;Target=Rr06812.t1 1013 1176 +
SC0000001	rubus_genome	CDS	4206148	4206185	100	-	0	ID=Rr06812.t1.mrna1.cds6;Name=Rr06812.t1;Parent=Rr06812.t1.mrna1;Target=Rr06812.t1 1177 1214 +
SC0000001	rubus_genome	CDS	4205922	4206000	100	-	2	ID=Rr06812.t1.mrna1.cds7;Name=Rr06812.t1;Parent=Rr06812.t1.mrna1;Target=Rr06812.t1 1215 1293 +
SC0000001	rubus_genome	CDS	4205343	4205798	100	-	0	ID=Rr06812.t1.mrna1.cds8;Name=Rr06812.t1;Parent=Rr06812.t1.mrna1;Target=Rr06812.t1 1294 1749 +
SC0000001	rubus_genome	CDS	4204727	4204810	100	-	0	ID=Rr06812.t1.mrna1.cds9;Name=Rr06812.t1;Parent=Rr06812.t1.mrna1;Target=Rr06812.t1 1750 1833 +
SC0000001	rubus_genome	CDS	4204064	4204204	100	-	0	ID=Rr06812.t1.mrna1.cds10;Name=Rr06812.t1;Parent=Rr06812.t1.mrna1;Target=Rr06812.t1 1834 1974 +
SC0000001	rubus_genome	CDS	4203869	4203975	100	-	0	ID=Rr06812.t1.mrna1.cds11;Name=Rr06812.t1;Parent=Rr06812.t1.mrna1;Target=Rr06812.t1 1975 2081 +
SC0000001	rubus_genome	CDS	4202572	4202695	100	-	2	ID=Rr06812.t1.mrna1.cds12;Name=Rr06812.t1;Parent=Rr06812.t1.mrna1;Target=Rr06812.t1 2082 2205 +
SC0000001	rubus_genome	CDS	4201564	4201707	100	-	0	ID=Rr06812.t1.mrna1.cds13;Name=Rr06812.t1;Parent=Rr06812.t1.mrna1;Target=Rr06812.t1 2206 2349 +
SC0000001	rubus_genome	CDS	4201123	4201269	100	-	0	ID=Rr06812.t1.mrna1.cds14;Name=Rr06812.t1;Parent=Rr06812.t1.mrna1;Target=Rr06812.t1 2350 2496 +
SC0000001	rubus_genome	CDS	4200889	4201011	100	-	0	ID=Rr06812.t1.mrna1.cds15;Name=Rr06812.t1;Parent=Rr06812.t1.mrna1;Target=Rr06812.t1 2497 2619 +
SC0000001	rubus_genome	CDS	4200342	4200618	100	-	0	ID=Rr06812.t1.mrna1.cds16;Name=Rr06812.t1;Parent=Rr06812.t1.mrna1;Target=Rr06812.t1 2620 2896 +
SC0000001	rubus_genome	CDS	4199311	4199329	100	-	1	ID=Rr06812.t1.mrna1.cds17;Name=Rr06812.t1;Parent=Rr06812.t1.mrna1;Target=Rr06812.t1 2897 2915 +
SC0000001	rubus_genome	CDS	4198754	4198922	100	-	2	ID=Rr06812.t1.mrna1.cds18;Name=Rr06812.t1;Parent=Rr06812.t1.mrna1;Target=Rr06812.t1 2916 3084 +
SC0000001	rubus_genome	CDS	4198242	4198603	100	-	0	ID=Rr06812.t1.mrna1.cds19;Name=Rr06812.t1;Parent=Rr06812.t1.mrna1;Target=Rr06812.t1 3085 3446 +
SC0000001	rubus_genome	CDS	4197934	4198128	100	-	2	ID=Rr06812.t1.mrna1.cds20;Name=Rr06812.t1;Parent=Rr06812.t1.mrna1;Target=Rr06812.t1 3447 3641 +
SC0000001	rubus_genome	CDS	4196716	4196799	100	-	2	ID=Rr06812.t1.mrna1.cds21;Name=Rr06812.t1;Parent=Rr06812.t1.mrna1;Target=Rr06812.t1 3642 3725 +
SC0000001	rubus_genome	CDS	4196134	4196215	100	-	2	ID=Rr06812.t1.mrna1.cds22;Name=Rr06812.t1;Parent=Rr06812.t1.mrna1;Target=Rr06812.t1 3726 3807 +
SC0000001	rubus_genome	CDS	4195921	4196050	100	-	0	ID=Rr06812.t1.mrna1.cds23;Name=Rr06812.t1;Parent=Rr06812.t1.mrna1;Target=Rr06812.t1 3808 3937 +
SC0000001	rubus_genome	CDS	4195155	4195375	100	-	1	ID=Rr06812.t1.mrna1.cds24;Name=Rr06812.t1;Parent=Rr06812.t1.mrna1;Target=Rr06812.t1 3938 4158 +
SC0000001	rubus_genome	gene	4211678	4220969	.	+	.	ID=Rr06818.t1.path1;Name=Rr06818.t1
SC0000001	rubus_genome	mRNA	4211678	4220969	.	+	.	ID=Rr06818.t1.mrna1;Name=Rr06818.t1;Parent=Rr06818.t1.path1;coverage=100.0;identity=100.0;matches=3852;mismatches=0;indels=0;unknowns=0
SC0000001	rubus_genome	exon	4211678	4212510	100	+	.	ID=Rr06818.t1.mrna1.exon1;Name=Rr06818.t1;Parent=Rr06818.t1.mrna1;Target=Rr06818.t1 1 833 +
SC0000001	rubus_genome	exon	4212937	4213178	100	+	.	ID=Rr06818.t1.mrna1.exon2;Name=Rr06818.t1;Parent=Rr06818.t1.mrna1;Target=Rr06818.t1 834 1075 +
SC0000001	rubus_genome	exon	4214192	4214210	100	+	.	ID=Rr06818.t1.mrna1.exon3;Name=Rr06818.t1;Parent=Rr06818.t1.mrna1;Target=Rr06818.t1 1076 1094 +
SC0000001	rubus_genome	exon	4214381	4214586	100	+	.	ID=Rr06818.t1.mrna1.exon4;Name=Rr06818.t1;Parent=Rr06818.t1.mrna1;Target=Rr06818.t1 1095 1300 +
SC0000001	rubus_genome	exon	4214816	4214925	100	+	.	ID=Rr06818.t1.mrna1.exon5;Name=Rr06818.t1;Parent=Rr06818.t1.mrna1;Target=Rr06818.t1 1301 1410 +
SC0000001	rubus_genome	exon	4215016	4215114	100	+	.	ID=Rr06818.t1.mrna1.exon6;Name=Rr06818.t1;Parent=Rr06818.t1.mrna1;Target=Rr06818.t1 1411 1509 +
SC0000001	rubus_genome	exon	4215278	4215728	100	+	.	ID=Rr06818.t1.mrna1.exon7;Name=Rr06818.t1;Parent=Rr06818.t1.mrna1;Target=Rr06818.t1 1510 1960 +
SC0000001	rubus_genome	exon	4215841	4215881	100	+	.	ID=Rr06818.t1.mrna1.exon8;Name=Rr06818.t1;Parent=Rr06818.t1.mrna1;Target=Rr06818.t1 1961 2001 +
SC0000001	rubus_genome	exon	4215961	4215985	100	+	.	ID=Rr06818.t1.mrna1.exon9;Name=Rr06818.t1;Parent=Rr06818.t1.mrna1;Target=Rr06818.t1 2002 2026 +
SC0000001	rubus_genome	exon	4216090	4216150	100	+	.	ID=Rr06818.t1.mrna1.exon10;Name=Rr06818.t1;Parent=Rr06818.t1.mrna1;Target=Rr06818.t1 2027 2087 +
SC0000001	rubus_genome	exon	4217509	4217529	100	+	.	ID=Rr06818.t1.mrna1.exon11;Name=Rr06818.t1;Parent=Rr06818.t1.mrna1;Target=Rr06818.t1 2088 2108 +
SC0000001	rubus_genome	exon	4219141	4220425	100	+	.	ID=Rr06818.t1.mrna1.exon12;Name=Rr06818.t1;Parent=Rr06818.t1.mrna1;Target=Rr06818.t1 2109 3393 +
SC0000001	rubus_genome	exon	4220511	4220969	100	+	.	ID=Rr06818.t1.mrna1.exon13;Name=Rr06818.t1;Parent=Rr06818.t1.mrna1;Target=Rr06818.t1 3394 3852 +
SC0000001	rubus_genome	CDS	4211678	4212510	100	+	0	ID=Rr06818.t1.mrna1.cds1;Name=Rr06818.t1;Parent=Rr06818.t1.mrna1;Target=Rr06818.t1 1 833 +
SC0000001	rubus_genome	CDS	4212937	4213178	100	+	2	ID=Rr06818.t1.mrna1.cds2;Name=Rr06818.t1;Parent=Rr06818.t1.mrna1;Target=Rr06818.t1 834 1075 +
SC0000001	rubus_genome	CDS	4214192	4214210	100	+	1	ID=Rr06818.t1.mrna1.cds3;Name=Rr06818.t1;Parent=Rr06818.t1.mrna1;Target=Rr06818.t1 1076 1094 +
SC0000001	rubus_genome	CDS	4214381	4214586	100	+	2	ID=Rr06818.t1.mrna1.cds4;Name=Rr06818.t1;Parent=Rr06818.t1.mrna1;Target=Rr06818.t1 1095 1300 +
SC0000001	rubus_genome	CDS	4214816	4214925	100	+	1	ID=Rr06818.t1.mrna1.cds5;Name=Rr06818.t1;Parent=Rr06818.t1.mrna1;Target=Rr06818.t1 1301 1410 +
SC0000001	rubus_genome	CDS	4215016	4215114	100	+	0	ID=Rr06818.t1.mrna1.cds6;Name=Rr06818.t1;Parent=Rr06818.t1.mrna1;Target=Rr06818.t1 1411 1509 +
SC0000001	rubus_genome	CDS	4215278	4215728	100	+	0	ID=Rr06818.t1.mrna1.cds7;Name=Rr06818.t1;Parent=Rr06818.t1.mrna1;Target=Rr06818.t1 1510 1960 +
SC0000001	rubus_genome	CDS	4215841	4215881	100	+	1	ID=Rr06818.t1.mrna1.cds8;Name=Rr06818.t1;Parent=Rr06818.t1.mrna1;Target=Rr06818.t1 1961 2001 +
SC0000001	rubus_genome	CDS	4215961	4215985	100	+	0	ID=Rr06818.t1.mrna1.cds9;Name=Rr06818.t1;Parent=Rr06818.t1.mrna1;Target=Rr06818.t1 2002 2026 +
SC0000001	rubus_genome	CDS	4216090	4216150	100	+	1	ID=Rr06818.t1.mrna1.cds10;Name=Rr06818.t1;Parent=Rr06818.t1.mrna1;Target=Rr06818.t1 2027 2087 +
SC0000001	rubus_genome	CDS	4217509	4217529	100	+	2	ID=Rr06818.t1.mrna1.cds11;Name=Rr06818.t1;Parent=Rr06818.t1.mrna1;Target=Rr06818.t1 2088 2108 +
SC0000001	rubus_genome	CDS	4219141	4220425	100	+	2	ID=Rr06818.t1.mrna1.cds12;Name=Rr06818.t1;Parent=Rr06818.t1.mrna1;Target=Rr06818.t1 2109 3393 +
SC0000001	rubus_genome	CDS	4220511	4220969	100	+	0	ID=Rr06818.t1.mrna1.cds13;Name=Rr06818.t1;Parent=Rr06818.t1.mrna1;Target=Rr06818.t1 3394 3852 +
SC0000001	rubus_genome	gene	4222747	4224381	.	+	.	ID=Rr06821.t1.path1;Name=Rr06821.t1
SC0000001	rubus_genome	mRNA	4222747	4224381	.	+	.	ID=Rr06821.t1.mrna1;Name=Rr06821.t1;Parent=Rr06821.t1.path1;coverage=99.7;identity=100.0;matches=796;mismatches=0;indels=0;unknowns=0
SC0000001	rubus_genome	exon	4222747	4222877	100	+	.	ID=Rr06821.t1.mrna1.exon1;Name=Rr06821.t1;Parent=Rr06821.t1.mrna1;Target=Rr06821.t1 3 133 +
SC0000001	rubus_genome	exon	4223113	4223279	100	+	.	ID=Rr06821.t1.mrna1.exon2;Name=Rr06821.t1;Parent=Rr06821.t1.mrna1;Target=Rr06821.t1 134 300 +
SC0000001	rubus_genome	exon	4223352	4223441	100	+	.	ID=Rr06821.t1.mrna1.exon3;Name=Rr06821.t1;Parent=Rr06821.t1.mrna1;Target=Rr06821.t1 301 390 +
SC0000001	rubus_genome	exon	4223662	4223821	100	+	.	ID=Rr06821.t1.mrna1.exon4;Name=Rr06821.t1;Parent=Rr06821.t1.mrna1;Target=Rr06821.t1 391 550 +
SC0000001	rubus_genome	exon	4223928	4224061	100	+	.	ID=Rr06821.t1.mrna1.exon5;Name=Rr06821.t1;Parent=Rr06821.t1.mrna1;Target=Rr06821.t1 551 684 +
SC0000001	rubus_genome	exon	4224153	4224227	100	+	.	ID=Rr06821.t1.mrna1.exon6;Name=Rr06821.t1;Parent=Rr06821.t1.mrna1;Target=Rr06821.t1 685 759 +
SC0000001	rubus_genome	exon	4224343	4224381	100	+	.	ID=Rr06821.t1.mrna1.exon7;Name=Rr06821.t1;Parent=Rr06821.t1.mrna1;Target=Rr06821.t1 760 798 +
SC0000001	rubus_genome	CDS	4222748	4222877	100	+	0	ID=Rr06821.t1.mrna1.cds1;Name=Rr06821.t1;Parent=Rr06821.t1.mrna1;Target=Rr06821.t1 4 133 +
SC0000001	rubus_genome	CDS	4223113	4223279	100	+	1	ID=Rr06821.t1.mrna1.cds2;Name=Rr06821.t1;Parent=Rr06821.t1.mrna1;Target=Rr06821.t1 134 300 +
SC0000001	rubus_genome	CDS	4223352	4223441	100	+	0	ID=Rr06821.t1.mrna1.cds3;Name=Rr06821.t1;Parent=Rr06821.t1.mrna1;Target=Rr06821.t1 301 390 +
SC0000001	rubus_genome	CDS	4223662	4223821	100	+	0	ID=Rr06821.t1.mrna1.cds4;Name=Rr06821.t1;Parent=Rr06821.t1.mrna1;Target=Rr06821.t1 391 550 +
SC0000001	rubus_genome	CDS	4223928	4224061	100	+	1	ID=Rr06821.t1.mrna1.cds5;Name=Rr06821.t1;Parent=Rr06821.t1.mrna1;Target=Rr06821.t1 551 684 +
SC0000001	rubus_genome	CDS	4224153	4224227	100	+	0	ID=Rr06821.t1.mrna1.cds6;Name=Rr06821.t1;Parent=Rr06821.t1.mrna1;Target=Rr06821.t1 685 759 +
SC0000001	rubus_genome	CDS	4224343	4224381	100	+	0	ID=Rr06821.t1.mrna1.cds7;Name=Rr06821.t1;Parent=Rr06821.t1.mrna1;Target=Rr06821.t1 760 798 +
SC0000001	rubus_genome	gene	4224888	4225790	.	-	.	ID=Rr06827.t1.path1;Name=Rr06827.t1
SC0000001	rubus_genome	mRNA	4224888	4225790	.	-	.	ID=Rr06827.t1.mrna1;Name=Rr06827.t1;Parent=Rr06827.t1.path1;coverage=100.0;identity=100.0;matches=612;mismatches=0;indels=0;unknowns=0
SC0000001	rubus_genome	exon	4225748	4225790	100	-	.	ID=Rr06827.t1.mrna1.exon1;Name=Rr06827.t1;Parent=Rr06827.t1.mrna1;Target=Rr06827.t1 1 43 +
SC0000001	rubus_genome	exon	4225593	4225642	100	-	.	ID=Rr06827.t1.mrna1.exon2;Name=Rr06827.t1;Parent=Rr06827.t1.mrna1;Target=Rr06827.t1 44 93 +
SC0000001	rubus_genome	exon	4224888	4225406	100	-	.	ID=Rr06827.t1.mrna1.exon3;Name=Rr06827.t1;Parent=Rr06827.t1.mrna1;Target=Rr06827.t1 94 612 +
SC0000001	rubus_genome	CDS	4225748	4225790	100	-	0	ID=Rr06827.t1.mrna1.cds1;Name=Rr06827.t1;Parent=Rr06827.t1.mrna1;Target=Rr06827.t1 1 43 +
SC0000001	rubus_genome	CDS	4225593	4225642	100	-	1	ID=Rr06827.t1.mrna1.cds2;Name=Rr06827.t1;Parent=Rr06827.t1.mrna1;Target=Rr06827.t1 44 93 +
SC0000001	rubus_genome	CDS	4224888	4225406	100	-	0	ID=Rr06827.t1.mrna1.cds3;Name=Rr06827.t1;Parent=Rr06827.t1.mrna1;Target=Rr06827.t1 94 612 +
SC0000001	rubus_genome	gene	4226832	4229393	.	-	.	ID=Rr06833.t1.path1;Name=Rr06833.t1
SC0000001	rubus_genome	mRNA	4226832	4229393	.	-	.	ID=Rr06833.t1.mrna1;Name=Rr06833.t1;Parent=Rr06833.t1.path1;coverage=100.0;identity=100.0;matches=1086;mismatches=0;indels=0;unknowns=0
SC0000001	rubus_genome	exon	4229334	4229393	100	-	.	ID=Rr06833.t1.mrna1.exon1;Name=Rr06833.t1;Parent=Rr06833.t1.mrna1;Target=Rr06833.t1 1 60 +
SC0000001	rubus_genome	exon	4228334	4228556	100	-	.	ID=Rr06833.t1.mrna1.exon2;Name=Rr06833.t1;Parent=Rr06833.t1.mrna1;Target=Rr06833.t1 61 283 +
SC0000001	rubus_genome	exon	4227828	4228126	100	-	.	ID=Rr06833.t1.mrna1.exon3;Name=Rr06833.t1;Parent=Rr06833.t1.mrna1;Target=Rr06833.t1 284 582 +
SC0000001	rubus_genome	exon	4226832	4227335	100	-	.	ID=Rr06833.t1.mrna1.exon4;Name=Rr06833.t1;Parent=Rr06833.t1.mrna1;Target=Rr06833.t1 583 1086 +
SC0000001	rubus_genome	CDS	4229334	4229393	100	-	0	ID=Rr06833.t1.mrna1.cds1;Name=Rr06833.t1;Parent=Rr06833.t1.mrna1;Target=Rr06833.t1 1 60 +
SC0000001	rubus_genome	CDS	4228334	4228556	100	-	0	ID=Rr06833.t1.mrna1.cds2;Name=Rr06833.t1;Parent=Rr06833.t1.mrna1;Target=Rr06833.t1 61 283 +
SC0000001	rubus_genome	CDS	4227828	4228126	100	-	1	ID=Rr06833.t1.mrna1.cds3;Name=Rr06833.t1;Parent=Rr06833.t1.mrna1;Target=Rr06833.t1 284 582 +
SC0000001	rubus_genome	CDS	4226832	4227335	100	-	0	ID=Rr06833.t1.mrna1.cds4;Name=Rr06833.t1;Parent=Rr06833.t1.mrna1;Target=Rr06833.t1 583 1086 +
SC0000001	rubus_genome	gene	4230971	4236578	.	-	.	ID=Rr06838.t1.path1;Name=Rr06838.t1
SC0000001	rubus_genome	mRNA	4230971	4236578	.	-	.	ID=Rr06838.t1.mrna1;Name=Rr06838.t1;Parent=Rr06838.t1.path1;coverage=100.0;identity=100.0;matches=3303;mismatches=0;indels=0;unknowns=0
SC0000001	rubus_genome	exon	4236407	4236578	100	-	.	ID=Rr06838.t1.mrna1.exon1;Name=Rr06838.t1;Parent=Rr06838.t1.mrna1;Target=Rr06838.t1 1 172 +
SC0000001	rubus_genome	exon	4235914	4236324	100	-	.	ID=Rr06838.t1.mrna1.exon2;Name=Rr06838.t1;Parent=Rr06838.t1.mrna1;Target=Rr06838.t1 173 583 +
SC0000001	rubus_genome	exon	4235464	4235531	100	-	.	ID=Rr06838.t1.mrna1.exon3;Name=Rr06838.t1;Parent=Rr06838.t1.mrna1;Target=Rr06838.t1 584 651 +
SC0000001	rubus_genome	exon	4234961	4235359	100	-	.	ID=Rr06838.t1.mrna1.exon4;Name=Rr06838.t1;Parent=Rr06838.t1.mrna1;Target=Rr06838.t1 652 1050 +
SC0000001	rubus_genome	exon	4233232	4234576	100	-	.	ID=Rr06838.t1.mrna1.exon5;Name=Rr06838.t1;Parent=Rr06838.t1.mrna1;Target=Rr06838.t1 1051 2395 +
SC0000001	rubus_genome	exon	4232173	4232267	100	-	.	ID=Rr06838.t1.mrna1.exon6;Name=Rr06838.t1;Parent=Rr06838.t1.mrna1;Target=Rr06838.t1 2396 2490 +
SC0000001	rubus_genome	exon	4231871	4232012	100	-	.	ID=Rr06838.t1.mrna1.exon7;Name=Rr06838.t1;Parent=Rr06838.t1.mrna1;Target=Rr06838.t1 2491 2632 +
SC0000001	rubus_genome	exon	4230971	4231641	100	-	.	ID=Rr06838.t1.mrna1.exon8;Name=Rr06838.t1;Parent=Rr06838.t1.mrna1;Target=Rr06838.t1 2633 3303 +
SC0000001	rubus_genome	CDS	4236407	4236578	100	-	0	ID=Rr06838.t1.mrna1.cds1;Name=Rr06838.t1;Parent=Rr06838.t1.mrna1;Target=Rr06838.t1 1 172 +
SC0000001	rubus_genome	CDS	4235914	4236324	100	-	1	ID=Rr06838.t1.mrna1.cds2;Name=Rr06838.t1;Parent=Rr06838.t1.mrna1;Target=Rr06838.t1 173 583 +
SC0000001	rubus_genome	CDS	4235464	4235531	100	-	1	ID=Rr06838.t1.mrna1.cds3;Name=Rr06838.t1;Parent=Rr06838.t1.mrna1;Target=Rr06838.t1 584 651 +
SC0000001	rubus_genome	CDS	4234961	4235359	100	-	0	ID=Rr06838.t1.mrna1.cds4;Name=Rr06838.t1;Parent=Rr06838.t1.mrna1;Target=Rr06838.t1 652 1050 +
SC0000001	rubus_genome	CDS	4233232	4234576	100	-	0	ID=Rr06838.t1.mrna1.cds5;Name=Rr06838.t1;Parent=Rr06838.t1.mrna1;Target=Rr06838.t1 1051 2395 +
SC0000001	rubus_genome	CDS	4232173	4232267	100	-	1	ID=Rr06838.t1.mrna1.cds6;Name=Rr06838.t1;Parent=Rr06838.t1.mrna1;Target=Rr06838.t1 2396 2490 +
SC0000001	rubus_genome	CDS	4231871	4232012	100	-	0	ID=Rr06838.t1.mrna1.cds7;Name=Rr06838.t1;Parent=Rr06838.t1.mrna1;Target=Rr06838.t1 2491 2632 +
SC0000001	rubus_genome	CDS	4230971	4231641	100	-	1	ID=Rr06838.t1.mrna1.cds8;Name=Rr06838.t1;Parent=Rr06838.t1.mrna1;Target=Rr06838.t1 2633 3303 +
SC0000001	rubus_genome	gene	4236833	4248041	.	+	.	ID=Rr06841.t1.path1;Name=Rr06841.t1
SC0000001	rubus_genome	mRNA	4236833	4248041	.	+	.	ID=Rr06841.t1.mrna1;Name=Rr06841.t1;Parent=Rr06841.t1.path1;coverage=100.0;identity=100.0;matches=3030;mismatches=0;indels=0;unknowns=0
SC0000001	rubus_genome	exon	4236833	4237154	100	+	.	ID=Rr06841.t1.mrna1.exon1;Name=Rr06841.t1;Parent=Rr06841.t1.mrna1;Target=Rr06841.t1 1 322 +
SC0000001	rubus_genome	exon	4237558	4237796	100	+	.	ID=Rr06841.t1.mrna1.exon2;Name=Rr06841.t1;Parent=Rr06841.t1.mrna1;Target=Rr06841.t1 323 561 +
SC0000001	rubus_genome	exon	4237891	4238031	100	+	.	ID=Rr06841.t1.mrna1.exon3;Name=Rr06841.t1;Parent=Rr06841.t1.mrna1;Target=Rr06841.t1 562 702 +
SC0000001	rubus_genome	exon	4238596	4238742	100	+	.	ID=Rr06841.t1.mrna1.exon4;Name=Rr06841.t1;Parent=Rr06841.t1.mrna1;Target=Rr06841.t1 703 849 +
SC0000001	rubus_genome	exon	4238933	4239085	100	+	.	ID=Rr06841.t1.mrna1.exon5;Name=Rr06841.t1;Parent=Rr06841.t1.mrna1;Target=Rr06841.t1 850 1002 +
SC0000001	rubus_genome	exon	4239546	4239675	100	+	.	ID=Rr06841.t1.mrna1.exon6;Name=Rr06841.t1;Parent=Rr06841.t1.mrna1;Target=Rr06841.t1 1003 1132 +
SC0000001	rubus_genome	exon	4240165	4240261	100	+	.	ID=Rr06841.t1.mrna1.exon7;Name=Rr06841.t1;Parent=Rr06841.t1.mrna1;Target=Rr06841.t1 1133 1229 +
SC0000001	rubus_genome	exon	4240410	4240530	100	+	.	ID=Rr06841.t1.mrna1.exon8;Name=Rr06841.t1;Parent=Rr06841.t1.mrna1;Target=Rr06841.t1 1230 1350 +
SC0000001	rubus_genome	exon	4242024	4242083	100	+	.	ID=Rr06841.t1.mrna1.exon9;Name=Rr06841.t1;Parent=Rr06841.t1.mrna1;Target=Rr06841.t1 1351 1410 +
SC0000001	rubus_genome	exon	4242429	4242479	100	+	.	ID=Rr06841.t1.mrna1.exon10;Name=Rr06841.t1;Parent=Rr06841.t1.mrna1;Target=Rr06841.t1 1411 1461 +
SC0000001	rubus_genome	exon	4242558	4242653	100	+	.	ID=Rr06841.t1.mrna1.exon11;Name=Rr06841.t1;Parent=Rr06841.t1.mrna1;Target=Rr06841.t1 1462 1557 +
SC0000001	rubus_genome	exon	4242785	4242886	100	+	.	ID=Rr06841.t1.mrna1.exon12;Name=Rr06841.t1;Parent=Rr06841.t1.mrna1;Target=Rr06841.t1 1558 1659 +
SC0000001	rubus_genome	exon	4243120	4243242	100	+	.	ID=Rr06841.t1.mrna1.exon13;Name=Rr06841.t1;Parent=Rr06841.t1.mrna1;Target=Rr06841.t1 1660 1782 +
SC0000001	rubus_genome	exon	4244806	4244949	100	+	.	ID=Rr06841.t1.mrna1.exon14;Name=Rr06841.t1;Parent=Rr06841.t1.mrna1;Target=Rr06841.t1 1783 1926 +
SC0000001	rubus_genome	exon	4245032	4245103	100	+	.	ID=Rr06841.t1.mrna1.exon15;Name=Rr06841.t1;Parent=Rr06841.t1.mrna1;Target=Rr06841.t1 1927 1998 +
SC0000001	rubus_genome	exon	4245220	4245295	100	+	.	ID=Rr06841.t1.mrna1.exon16;Name=Rr06841.t1;Parent=Rr06841.t1.mrna1;Target=Rr06841.t1 1999 2074 +
SC0000001	rubus_genome	exon	4245371	4245513	100	+	.	ID=Rr06841.t1.mrna1.exon17;Name=Rr06841.t1;Parent=Rr06841.t1.mrna1;Target=Rr06841.t1 2075 2217 +
SC0000001	rubus_genome	exon	4245605	4245713	100	+	.	ID=Rr06841.t1.mrna1.exon18;Name=Rr06841.t1;Parent=Rr06841.t1.mrna1;Target=Rr06841.t1 2218 2326 +
SC0000001	rubus_genome	exon	4245789	4245976	100	+	.	ID=Rr06841.t1.mrna1.exon19;Name=Rr06841.t1;Parent=Rr06841.t1.mrna1;Target=Rr06841.t1 2327 2514 +
SC0000001	rubus_genome	exon	4246617	4246706	100	+	.	ID=Rr06841.t1.mrna1.exon20;Name=Rr06841.t1;Parent=Rr06841.t1.mrna1;Target=Rr06841.t1 2515 2604 +
SC0000001	rubus_genome	exon	4246808	4246987	100	+	.	ID=Rr06841.t1.mrna1.exon21;Name=Rr06841.t1;Parent=Rr06841.t1.mrna1;Target=Rr06841.t1 2605 2784 +
SC0000001	rubus_genome	exon	4247266	4247439	100	+	.	ID=Rr06841.t1.mrna1.exon22;Name=Rr06841.t1;Parent=Rr06841.t1.mrna1;Target=Rr06841.t1 2785 2958 +
SC0000001	rubus_genome	exon	4247970	4248041	100	+	.	ID=Rr06841.t1.mrna1.exon23;Name=Rr06841.t1;Parent=Rr06841.t1.mrna1;Target=Rr06841.t1 2959 3030 +
SC0000001	rubus_genome	CDS	4236833	4237154	100	+	0	ID=Rr06841.t1.mrna1.cds1;Name=Rr06841.t1;Parent=Rr06841.t1.mrna1;Target=Rr06841.t1 1 322 +
SC0000001	rubus_genome	CDS	4237558	4237796	100	+	1	ID=Rr06841.t1.mrna1.cds2;Name=Rr06841.t1;Parent=Rr06841.t1.mrna1;Target=Rr06841.t1 323 561 +
SC0000001	rubus_genome	CDS	4237891	4238031	100	+	0	ID=Rr06841.t1.mrna1.cds3;Name=Rr06841.t1;Parent=Rr06841.t1.mrna1;Target=Rr06841.t1 562 702 +
SC0000001	rubus_genome	CDS	4238596	4238742	100	+	0	ID=Rr06841.t1.mrna1.cds4;Name=Rr06841.t1;Parent=Rr06841.t1.mrna1;Target=Rr06841.t1 703 849 +
SC0000001	rubus_genome	CDS	4238933	4239085	100	+	0	ID=Rr06841.t1.mrna1.cds5;Name=Rr06841.t1;Parent=Rr06841.t1.mrna1;Target=Rr06841.t1 850 1002 +
SC0000001	rubus_genome	CDS	4239546	4239675	100	+	0	ID=Rr06841.t1.mrna1.cds6;Name=Rr06841.t1;Parent=Rr06841.t1.mrna1;Target=Rr06841.t1 1003 1132 +
SC0000001	rubus_genome	CDS	4240165	4240261	100	+	1	ID=Rr06841.t1.mrna1.cds7;Name=Rr06841.t1;Parent=Rr06841.t1.mrna1;Target=Rr06841.t1 1133 1229 +
SC0000001	rubus_genome	CDS	4240410	4240530	100	+	2	ID=Rr06841.t1.mrna1.cds8;Name=Rr06841.t1;Parent=Rr06841.t1.mrna1;Target=Rr06841.t1 1230 1350 +
SC0000001	rubus_genome	CDS	4242024	4242083	100	+	0	ID=Rr06841.t1.mrna1.cds9;Name=Rr06841.t1;Parent=Rr06841.t1.mrna1;Target=Rr06841.t1 1351 1410 +
SC0000001	rubus_genome	CDS	4242429	4242479	100	+	0	ID=Rr06841.t1.mrna1.cds10;Name=Rr06841.t1;Parent=Rr06841.t1.mrna1;Target=Rr06841.t1 1411 1461 +
SC0000001	rubus_genome	CDS	4242558	4242653	100	+	0	ID=Rr06841.t1.mrna1.cds11;Name=Rr06841.t1;Parent=Rr06841.t1.mrna1;Target=Rr06841.t1 1462 1557 +
SC0000001	rubus_genome	CDS	4242785	4242886	100	+	0	ID=Rr06841.t1.mrna1.cds12;Name=Rr06841.t1;Parent=Rr06841.t1.mrna1;Target=Rr06841.t1 1558 1659 +
SC0000001	rubus_genome	CDS	4243120	4243242	100	+	0	ID=Rr06841.t1.mrna1.cds13;Name=Rr06841.t1;Parent=Rr06841.t1.mrna1;Target=Rr06841.t1 1660 1782 +
SC0000001	rubus_genome	CDS	4244806	4244949	100	+	0	ID=Rr06841.t1.mrna1.cds14;Name=Rr06841.t1;Parent=Rr06841.t1.mrna1;Target=Rr06841.t1 1783 1926 +
SC0000001	rubus_genome	CDS	4245032	4245103	100	+	0	ID=Rr06841.t1.mrna1.cds15;Name=Rr06841.t1;Parent=Rr06841.t1.mrna1;Target=Rr06841.t1 1927 1998 +
SC0000001	rubus_genome	CDS	4245220	4245295	100	+	0	ID=Rr06841.t1.mrna1.cds16;Name=Rr06841.t1;Parent=Rr06841.t1.mrna1;Target=Rr06841.t1 1999 2074 +
SC0000001	rubus_genome	CDS	4245371	4245513	100	+	1	ID=Rr06841.t1.mrna1.cds17;Name=Rr06841.t1;Parent=Rr06841.t1.mrna1;Target=Rr06841.t1 2075 2217 +
SC0000001	rubus_genome	CDS	4245605	4245713	100	+	0	ID=Rr06841.t1.mrna1.cds18;Name=Rr06841.t1;Parent=Rr06841.t1.mrna1;Target=Rr06841.t1 2218 2326 +
SC0000001	rubus_genome	CDS	4245789	4245976	100	+	1	ID=Rr06841.t1.mrna1.cds19;Name=Rr06841.t1;Parent=Rr06841.t1.mrna1;Target=Rr06841.t1 2327 2514 +
SC0000001	rubus_genome	CDS	4246617	4246706	100	+	0	ID=Rr06841.t1.mrna1.cds20;Name=Rr06841.t1;Parent=Rr06841.t1.mrna1;Target=Rr06841.t1 2515 2604 +
SC0000001	rubus_genome	CDS	4246808	4246987	100	+	0	ID=Rr06841.t1.mrna1.cds21;Name=Rr06841.t1;Parent=Rr06841.t1.mrna1;Target=Rr06841.t1 2605 2784 +
SC0000001	rubus_genome	CDS	4247266	4247439	100	+	0	ID=Rr06841.t1.mrna1.cds22;Name=Rr06841.t1;Parent=Rr06841.t1.mrna1;Target=Rr06841.t1 2785 2958 +
SC0000001	rubus_genome	CDS	4247970	4248041	100	+	0	ID=Rr06841.t1.mrna1.cds23;Name=Rr06841.t1;Parent=Rr06841.t1.mrna1;Target=Rr06841.t1 2959 3030 +
SC0000001	rubus_genome	gene	4249074	4260155	.	+	.	ID=Rr06850.t1.path1;Name=Rr06850.t1
SC0000001	rubus_genome	mRNA	4249074	4260155	.	+	.	ID=Rr06850.t1.mrna1;Name=Rr06850.t1;Parent=Rr06850.t1.path1;coverage=100.0;identity=100.0;matches=4287;mismatches=0;indels=0;unknowns=0
SC0000001	rubus_genome	exon	4249074	4249133	100	+	.	ID=Rr06850.t1.mrna1.exon1;Name=Rr06850.t1;Parent=Rr06850.t1.mrna1;Target=Rr06850.t1 1 60 +
SC0000001	rubus_genome	exon	4249673	4249807	100	+	.	ID=Rr06850.t1.mrna1.exon2;Name=Rr06850.t1;Parent=Rr06850.t1.mrna1;Target=Rr06850.t1 61 195 +
SC0000001	rubus_genome	exon	4250313	4250333	100	+	.	ID=Rr06850.t1.mrna1.exon3;Name=Rr06850.t1;Parent=Rr06850.t1.mrna1;Target=Rr06850.t1 196 216 +
SC0000001	rubus_genome	exon	4250786	4250859	100	+	.	ID=Rr06850.t1.mrna1.exon4;Name=Rr06850.t1;Parent=Rr06850.t1.mrna1;Target=Rr06850.t1 217 290 +
SC0000001	rubus_genome	exon	4250947	4251037	100	+	.	ID=Rr06850.t1.mrna1.exon5;Name=Rr06850.t1;Parent=Rr06850.t1.mrna1;Target=Rr06850.t1 291 381 +
SC0000001	rubus_genome	exon	4251121	4251204	100	+	.	ID=Rr06850.t1.mrna1.exon6;Name=Rr06850.t1;Parent=Rr06850.t1.mrna1;Target=Rr06850.t1 382 465 +
SC0000001	rubus_genome	exon	4251530	4251631	100	+	.	ID=Rr06850.t1.mrna1.exon7;Name=Rr06850.t1;Parent=Rr06850.t1.mrna1;Target=Rr06850.t1 466 567 +
SC0000001	rubus_genome	exon	4251985	4252116	100	+	.	ID=Rr06850.t1.mrna1.exon8;Name=Rr06850.t1;Parent=Rr06850.t1.mrna1;Target=Rr06850.t1 568 699 +
SC0000001	rubus_genome	exon	4252283	4252354	100	+	.	ID=Rr06850.t1.mrna1.exon9;Name=Rr06850.t1;Parent=Rr06850.t1.mrna1;Target=Rr06850.t1 700 771 +
SC0000001	rubus_genome	exon	4252863	4252966	100	+	.	ID=Rr06850.t1.mrna1.exon10;Name=Rr06850.t1;Parent=Rr06850.t1.mrna1;Target=Rr06850.t1 772 875 +
SC0000001	rubus_genome	exon	4253566	4253680	100	+	.	ID=Rr06850.t1.mrna1.exon11;Name=Rr06850.t1;Parent=Rr06850.t1.mrna1;Target=Rr06850.t1 876 990 +
SC0000001	rubus_genome	exon	4253796	4254197	100	+	.	ID=Rr06850.t1.mrna1.exon12;Name=Rr06850.t1;Parent=Rr06850.t1.mrna1;Target=Rr06850.t1 991 1392 +
SC0000001	rubus_genome	exon	4254370	4254705	100	+	.	ID=Rr06850.t1.mrna1.exon13;Name=Rr06850.t1;Parent=Rr06850.t1.mrna1;Target=Rr06850.t1 1393 1728 +
SC0000001	rubus_genome	exon	4254808	4254852	100	+	.	ID=Rr06850.t1.mrna1.exon14;Name=Rr06850.t1;Parent=Rr06850.t1.mrna1;Target=Rr06850.t1 1729 1773 +
SC0000001	rubus_genome	exon	4254987	4255166	100	+	.	ID=Rr06850.t1.mrna1.exon15;Name=Rr06850.t1;Parent=Rr06850.t1.mrna1;Target=Rr06850.t1 1774 1953 +
SC0000001	rubus_genome	exon	4255288	4255371	100	+	.	ID=Rr06850.t1.mrna1.exon16;Name=Rr06850.t1;Parent=Rr06850.t1.mrna1;Target=Rr06850.t1 1954 2037 +
SC0000001	rubus_genome	exon	4255681	4255772	100	+	.	ID=Rr06850.t1.mrna1.exon17;Name=Rr06850.t1;Parent=Rr06850.t1.mrna1;Target=Rr06850.t1 2038 2129 +
SC0000001	rubus_genome	exon	4255872	4255955	100	+	.	ID=Rr06850.t1.mrna1.exon18;Name=Rr06850.t1;Parent=Rr06850.t1.mrna1;Target=Rr06850.t1 2130 2213 +
SC0000001	rubus_genome	exon	4256040	4256890	100	+	.	ID=Rr06850.t1.mrna1.exon19;Name=Rr06850.t1;Parent=Rr06850.t1.mrna1;Target=Rr06850.t1 2214 3064 +
SC0000001	rubus_genome	exon	4257266	4257654	100	+	.	ID=Rr06850.t1.mrna1.exon20;Name=Rr06850.t1;Parent=Rr06850.t1.mrna1;Target=Rr06850.t1 3065 3453 +
SC0000001	rubus_genome	exon	4257739	4257873	100	+	.	ID=Rr06850.t1.mrna1.exon21;Name=Rr06850.t1;Parent=Rr06850.t1.mrna1;Target=Rr06850.t1 3454 3588 +
SC0000001	rubus_genome	exon	4258361	4258767	100	+	.	ID=Rr06850.t1.mrna1.exon22;Name=Rr06850.t1;Parent=Rr06850.t1.mrna1;Target=Rr06850.t1 3589 3995 +
SC0000001	rubus_genome	exon	4258979	4259093	100	+	.	ID=Rr06850.t1.mrna1.exon23;Name=Rr06850.t1;Parent=Rr06850.t1.mrna1;Target=Rr06850.t1 3996 4110 +
SC0000001	rubus_genome	exon	4259979	4260155	100	+	.	ID=Rr06850.t1.mrna1.exon24;Name=Rr06850.t1;Parent=Rr06850.t1.mrna1;Target=Rr06850.t1 4111 4287 +
SC0000001	rubus_genome	CDS	4249074	4249133	100	+	0	ID=Rr06850.t1.mrna1.cds1;Name=Rr06850.t1;Parent=Rr06850.t1.mrna1;Target=Rr06850.t1 1 60 +
SC0000001	rubus_genome	CDS	4249673	4249807	100	+	0	ID=Rr06850.t1.mrna1.cds2;Name=Rr06850.t1;Parent=Rr06850.t1.mrna1;Target=Rr06850.t1 61 195 +
SC0000001	rubus_genome	CDS	4250313	4250333	100	+	0	ID=Rr06850.t1.mrna1.cds3;Name=Rr06850.t1;Parent=Rr06850.t1.mrna1;Target=Rr06850.t1 196 216 +
SC0000001	rubus_genome	CDS	4250786	4250859	100	+	0	ID=Rr06850.t1.mrna1.cds4;Name=Rr06850.t1;Parent=Rr06850.t1.mrna1;Target=Rr06850.t1 217 290 +
SC0000001	rubus_genome	CDS	4250947	4251037	100	+	2	ID=Rr06850.t1.mrna1.cds5;Name=Rr06850.t1;Parent=Rr06850.t1.mrna1;Target=Rr06850.t1 291 381 +
SC0000001	rubus_genome	CDS	4251121	4251204	100	+	0	ID=Rr06850.t1.mrna1.cds6;Name=Rr06850.t1;Parent=Rr06850.t1.mrna1;Target=Rr06850.t1 382 465 +
SC0000001	rubus_genome	CDS	4251530	4251631	100	+	0	ID=Rr06850.t1.mrna1.cds7;Name=Rr06850.t1;Parent=Rr06850.t1.mrna1;Target=Rr06850.t1 466 567 +
SC0000001	rubus_genome	CDS	4251985	4252116	100	+	0	ID=Rr06850.t1.mrna1.cds8;Name=Rr06850.t1;Parent=Rr06850.t1.mrna1;Target=Rr06850.t1 568 699 +
SC0000001	rubus_genome	CDS	4252283	4252354	100	+	0	ID=Rr06850.t1.mrna1.cds9;Name=Rr06850.t1;Parent=Rr06850.t1.mrna1;Target=Rr06850.t1 700 771 +
SC0000001	rubus_genome	CDS	4252863	4252966	100	+	0	ID=Rr06850.t1.mrna1.cds10;Name=Rr06850.t1;Parent=Rr06850.t1.mrna1;Target=Rr06850.t1 772 875 +
SC0000001	rubus_genome	CDS	4253566	4253680	100	+	2	ID=Rr06850.t1.mrna1.cds11;Name=Rr06850.t1;Parent=Rr06850.t1.mrna1;Target=Rr06850.t1 876 990 +
SC0000001	rubus_genome	CDS	4253796	4254197	100	+	0	ID=Rr06850.t1.mrna1.cds12;Name=Rr06850.t1;Parent=Rr06850.t1.mrna1;Target=Rr06850.t1 991 1392 +
SC0000001	rubus_genome	CDS	4254370	4254705	100	+	0	ID=Rr06850.t1.mrna1.cds13;Name=Rr06850.t1;Parent=Rr06850.t1.mrna1;Target=Rr06850.t1 1393 1728 +
SC0000001	rubus_genome	CDS	4254808	4254852	100	+	0	ID=Rr06850.t1.mrna1.cds14;Name=Rr06850.t1;Parent=Rr06850.t1.mrna1;Target=Rr06850.t1 1729 1773 +
SC0000001	rubus_genome	CDS	4254987	4255166	100	+	0	ID=Rr06850.t1.mrna1.cds15;Name=Rr06850.t1;Parent=Rr06850.t1.mrna1;Target=Rr06850.t1 1774 1953 +
SC0000001	rubus_genome	CDS	4255288	4255371	100	+	0	ID=Rr06850.t1.mrna1.cds16;Name=Rr06850.t1;Parent=Rr06850.t1.mrna1;Target=Rr06850.t1 1954 2037 +
SC0000001	rubus_genome	CDS	4255681	4255772	100	+	0	ID=Rr06850.t1.mrna1.cds17;Name=Rr06850.t1;Parent=Rr06850.t1.mrna1;Target=Rr06850.t1 2038 2129 +
SC0000001	rubus_genome	CDS	4255872	4255955	100	+	2	ID=Rr06850.t1.mrna1.cds18;Name=Rr06850.t1;Parent=Rr06850.t1.mrna1;Target=Rr06850.t1 2130 2213 +
SC0000001	rubus_genome	CDS	4256040	4256890	100	+	2	ID=Rr06850.t1.mrna1.cds19;Name=Rr06850.t1;Parent=Rr06850.t1.mrna1;Target=Rr06850.t1 2214 3064 +
SC0000001	rubus_genome	CDS	4257266	4257654	100	+	1	ID=Rr06850.t1.mrna1.cds20;Name=Rr06850.t1;Parent=Rr06850.t1.mrna1;Target=Rr06850.t1 3065 3453 +
SC0000001	rubus_genome	CDS	4257739	4257873	100	+	0	ID=Rr06850.t1.mrna1.cds21;Name=Rr06850.t1;Parent=Rr06850.t1.mrna1;Target=Rr06850.t1 3454 3588 +
SC0000001	rubus_genome	CDS	4258361	4258767	100	+	0	ID=Rr06850.t1.mrna1.cds22;Name=Rr06850.t1;Parent=Rr06850.t1.mrna1;Target=Rr06850.t1 3589 3995 +
SC0000001	rubus_genome	CDS	4258979	4259093	100	+	2	ID=Rr06850.t1.mrna1.cds23;Name=Rr06850.t1;Parent=Rr06850.t1.mrna1;Target=Rr06850.t1 3996 4110 +
SC0000001	rubus_genome	CDS	4259979	4260155	100	+	0	ID=Rr06850.t1.mrna1.cds24;Name=Rr06850.t1;Parent=Rr06850.t1.mrna1;Target=Rr06850.t1 4111 4287 +
SC0000001	rubus_genome	gene	4272281	4274918	.	-	.	ID=Rr06868.t1.path1;Name=Rr06868.t1
SC0000001	rubus_genome	mRNA	4272281	4274918	.	-	.	ID=Rr06868.t1.mrna1;Name=Rr06868.t1;Parent=Rr06868.t1.path1;coverage=100.0;identity=100.0;matches=2397;mismatches=0;indels=0;unknowns=0
SC0000001	rubus_genome	exon	4274664	4274918	100	-	.	ID=Rr06868.t1.mrna1.exon1;Name=Rr06868.t1;Parent=Rr06868.t1.mrna1;Target=Rr06868.t1 1 255 +
SC0000001	rubus_genome	exon	4272281	4274422	100	-	.	ID=Rr06868.t1.mrna1.exon2;Name=Rr06868.t1;Parent=Rr06868.t1.mrna1;Target=Rr06868.t1 256 2397 +
SC0000001	rubus_genome	CDS	4274664	4274918	100	-	0	ID=Rr06868.t1.mrna1.cds1;Name=Rr06868.t1;Parent=Rr06868.t1.mrna1;Target=Rr06868.t1 1 255 +
SC0000001	rubus_genome	CDS	4272281	4274422	100	-	0	ID=Rr06868.t1.mrna1.cds2;Name=Rr06868.t1;Parent=Rr06868.t1.mrna1;Target=Rr06868.t1 256 2397 +
SC0000001	rubus_genome	gene	4279964	4292871	.	+	.	ID=Rr06877.t1.path1;Name=Rr06877.t1
SC0000001	rubus_genome	mRNA	4279964	4292871	.	+	.	ID=Rr06877.t1.mrna1;Name=Rr06877.t1;Parent=Rr06877.t1.path1;coverage=100.0;identity=100.0;matches=3072;mismatches=0;indels=0;unknowns=0
SC0000001	rubus_genome	exon	4279964	4279979	100	+	.	ID=Rr06877.t1.mrna1.exon1;Name=Rr06877.t1;Parent=Rr06877.t1.mrna1;Target=Rr06877.t1 1 16 +
SC0000001	rubus_genome	exon	4280332	4280548	100	+	.	ID=Rr06877.t1.mrna1.exon2;Name=Rr06877.t1;Parent=Rr06877.t1.mrna1;Target=Rr06877.t1 17 233 +
SC0000001	rubus_genome	exon	4281079	4281099	100	+	.	ID=Rr06877.t1.mrna1.exon3;Name=Rr06877.t1;Parent=Rr06877.t1.mrna1;Target=Rr06877.t1 234 254 +
SC0000001	rubus_genome	exon	4281309	4281680	100	+	.	ID=Rr06877.t1.mrna1.exon4;Name=Rr06877.t1;Parent=Rr06877.t1.mrna1;Target=Rr06877.t1 255 626 +
SC0000001	rubus_genome	exon	4281773	4281897	100	+	.	ID=Rr06877.t1.mrna1.exon5;Name=Rr06877.t1;Parent=Rr06877.t1.mrna1;Target=Rr06877.t1 627 751 +
SC0000001	rubus_genome	exon	4282025	4282119	100	+	.	ID=Rr06877.t1.mrna1.exon6;Name=Rr06877.t1;Parent=Rr06877.t1.mrna1;Target=Rr06877.t1 752 846 +
SC0000001	rubus_genome	exon	4282228	4282452	100	+	.	ID=Rr06877.t1.mrna1.exon7;Name=Rr06877.t1;Parent=Rr06877.t1.mrna1;Target=Rr06877.t1 847 1071 +
SC0000001	rubus_genome	exon	4282930	4283029	100	+	.	ID=Rr06877.t1.mrna1.exon8;Name=Rr06877.t1;Parent=Rr06877.t1.mrna1;Target=Rr06877.t1 1072 1171 +
SC0000001	rubus_genome	exon	4283245	4283296	100	+	.	ID=Rr06877.t1.mrna1.exon9;Name=Rr06877.t1;Parent=Rr06877.t1.mrna1;Target=Rr06877.t1 1172 1223 +
SC0000001	rubus_genome	exon	4285633	4285787	100	+	.	ID=Rr06877.t1.mrna1.exon10;Name=Rr06877.t1;Parent=Rr06877.t1.mrna1;Target=Rr06877.t1 1224 1378 +
SC0000001	rubus_genome	exon	4286134	4286204	100	+	.	ID=Rr06877.t1.mrna1.exon11;Name=Rr06877.t1;Parent=Rr06877.t1.mrna1;Target=Rr06877.t1 1379 1449 +
SC0000001	rubus_genome	exon	4286317	4286511	100	+	.	ID=Rr06877.t1.mrna1.exon12;Name=Rr06877.t1;Parent=Rr06877.t1.mrna1;Target=Rr06877.t1 1450 1644 +
SC0000001	rubus_genome	exon	4286616	4286654	100	+	.	ID=Rr06877.t1.mrna1.exon13;Name=Rr06877.t1;Parent=Rr06877.t1.mrna1;Target=Rr06877.t1 1645 1683 +
SC0000001	rubus_genome	exon	4287436	4287543	100	+	.	ID=Rr06877.t1.mrna1.exon14;Name=Rr06877.t1;Parent=Rr06877.t1.mrna1;Target=Rr06877.t1 1684 1791 +
SC0000001	rubus_genome	exon	4288424	4288513	100	+	.	ID=Rr06877.t1.mrna1.exon15;Name=Rr06877.t1;Parent=Rr06877.t1.mrna1;Target=Rr06877.t1 1792 1881 +
SC0000001	rubus_genome	exon	4288702	4288777	100	+	.	ID=Rr06877.t1.mrna1.exon16;Name=Rr06877.t1;Parent=Rr06877.t1.mrna1;Target=Rr06877.t1 1882 1957 +
SC0000001	rubus_genome	exon	4289312	4289408	100	+	.	ID=Rr06877.t1.mrna1.exon17;Name=Rr06877.t1;Parent=Rr06877.t1.mrna1;Target=Rr06877.t1 1958 2054 +
SC0000001	rubus_genome	exon	4289486	4289555	100	+	.	ID=Rr06877.t1.mrna1.exon18;Name=Rr06877.t1;Parent=Rr06877.t1.mrna1;Target=Rr06877.t1 2055 2124 +
SC0000001	rubus_genome	exon	4289648	4289824	100	+	.	ID=Rr06877.t1.mrna1.exon19;Name=Rr06877.t1;Parent=Rr06877.t1.mrna1;Target=Rr06877.t1 2125 2301 +
SC0000001	rubus_genome	exon	4289901	4290023	100	+	.	ID=Rr06877.t1.mrna1.exon20;Name=Rr06877.t1;Parent=Rr06877.t1.mrna1;Target=Rr06877.t1 2302 2424 +
SC0000001	rubus_genome	exon	4290391	4290474	100	+	.	ID=Rr06877.t1.mrna1.exon21;Name=Rr06877.t1;Parent=Rr06877.t1.mrna1;Target=Rr06877.t1 2425 2508 +
SC0000001	rubus_genome	exon	4291228	4291412	100	+	.	ID=Rr06877.t1.mrna1.exon22;Name=Rr06877.t1;Parent=Rr06877.t1.mrna1;Target=Rr06877.t1 2509 2693 +
SC0000001	rubus_genome	exon	4291565	4291703	100	+	.	ID=Rr06877.t1.mrna1.exon23;Name=Rr06877.t1;Parent=Rr06877.t1.mrna1;Target=Rr06877.t1 2694 2832 +
SC0000001	rubus_genome	exon	4291775	4291834	100	+	.	ID=Rr06877.t1.mrna1.exon24;Name=Rr06877.t1;Parent=Rr06877.t1.mrna1;Target=Rr06877.t1 2833 2892 +
SC0000001	rubus_genome	exon	4292086	4292157	100	+	.	ID=Rr06877.t1.mrna1.exon25;Name=Rr06877.t1;Parent=Rr06877.t1.mrna1;Target=Rr06877.t1 2893 2964 +
SC0000001	rubus_genome	exon	4292764	4292871	100	+	.	ID=Rr06877.t1.mrna1.exon26;Name=Rr06877.t1;Parent=Rr06877.t1.mrna1;Target=Rr06877.t1 2965 3072 +
SC0000001	rubus_genome	CDS	4279964	4279979	100	+	0	ID=Rr06877.t1.mrna1.cds1;Name=Rr06877.t1;Parent=Rr06877.t1.mrna1;Target=Rr06877.t1 1 16 +
SC0000001	rubus_genome	CDS	4280332	4280548	100	+	1	ID=Rr06877.t1.mrna1.cds2;Name=Rr06877.t1;Parent=Rr06877.t1.mrna1;Target=Rr06877.t1 17 233 +
SC0000001	rubus_genome	CDS	4281079	4281099	100	+	2	ID=Rr06877.t1.mrna1.cds3;Name=Rr06877.t1;Parent=Rr06877.t1.mrna1;Target=Rr06877.t1 234 254 +
SC0000001	rubus_genome	CDS	4281309	4281680	100	+	2	ID=Rr06877.t1.mrna1.cds4;Name=Rr06877.t1;Parent=Rr06877.t1.mrna1;Target=Rr06877.t1 255 626 +
SC0000001	rubus_genome	CDS	4281773	4281897	100	+	2	ID=Rr06877.t1.mrna1.cds5;Name=Rr06877.t1;Parent=Rr06877.t1.mrna1;Target=Rr06877.t1 627 751 +
SC0000001	rubus_genome	CDS	4282025	4282119	100	+	1	ID=Rr06877.t1.mrna1.cds6;Name=Rr06877.t1;Parent=Rr06877.t1.mrna1;Target=Rr06877.t1 752 846 +
SC0000001	rubus_genome	CDS	4282228	4282452	100	+	0	ID=Rr06877.t1.mrna1.cds7;Name=Rr06877.t1;Parent=Rr06877.t1.mrna1;Target=Rr06877.t1 847 1071 +
SC0000001	rubus_genome	CDS	4282930	4283029	100	+	0	ID=Rr06877.t1.mrna1.cds8;Name=Rr06877.t1;Parent=Rr06877.t1.mrna1;Target=Rr06877.t1 1072 1171 +
SC0000001	rubus_genome	CDS	4283245	4283296	100	+	1	ID=Rr06877.t1.mrna1.cds9;Name=Rr06877.t1;Parent=Rr06877.t1.mrna1;Target=Rr06877.t1 1172 1223 +
SC0000001	rubus_genome	CDS	4285633	4285787	100	+	2	ID=Rr06877.t1.mrna1.cds10;Name=Rr06877.t1;Parent=Rr06877.t1.mrna1;Target=Rr06877.t1 1224 1378 +
SC0000001	rubus_genome	CDS	4286134	4286204	100	+	1	ID=Rr06877.t1.mrna1.cds11;Name=Rr06877.t1;Parent=Rr06877.t1.mrna1;Target=Rr06877.t1 1379 1449 +
SC0000001	rubus_genome	CDS	4286317	4286511	100	+	0	ID=Rr06877.t1.mrna1.cds12;Name=Rr06877.t1;Parent=Rr06877.t1.mrna1;Target=Rr06877.t1 1450 1644 +
SC0000001	rubus_genome	CDS	4286616	4286654	100	+	0	ID=Rr06877.t1.mrna1.cds13;Name=Rr06877.t1;Parent=Rr06877.t1.mrna1;Target=Rr06877.t1 1645 1683 +
SC0000001	rubus_genome	CDS	4287436	4287543	100	+	0	ID=Rr06877.t1.mrna1.cds14;Name=Rr06877.t1;Parent=Rr06877.t1.mrna1;Target=Rr06877.t1 1684 1791 +
SC0000001	rubus_genome	CDS	4288424	4288513	100	+	0	ID=Rr06877.t1.mrna1.cds15;Name=Rr06877.t1;Parent=Rr06877.t1.mrna1;Target=Rr06877.t1 1792 1881 +
SC0000001	rubus_genome	CDS	4288702	4288777	100	+	0	ID=Rr06877.t1.mrna1.cds16;Name=Rr06877.t1;Parent=Rr06877.t1.mrna1;Target=Rr06877.t1 1882 1957 +
SC0000001	rubus_genome	CDS	4289312	4289408	100	+	1	ID=Rr06877.t1.mrna1.cds17;Name=Rr06877.t1;Parent=Rr06877.t1.mrna1;Target=Rr06877.t1 1958 2054 +
SC0000001	rubus_genome	CDS	4289486	4289555	100	+	2	ID=Rr06877.t1.mrna1.cds18;Name=Rr06877.t1;Parent=Rr06877.t1.mrna1;Target=Rr06877.t1 2055 2124 +
SC0000001	rubus_genome	CDS	4289648	4289824	100	+	0	ID=Rr06877.t1.mrna1.cds19;Name=Rr06877.t1;Parent=Rr06877.t1.mrna1;Target=Rr06877.t1 2125 2301 +
SC0000001	rubus_genome	CDS	4289901	4290023	100	+	0	ID=Rr06877.t1.mrna1.cds20;Name=Rr06877.t1;Parent=Rr06877.t1.mrna1;Target=Rr06877.t1 2302 2424 +
SC0000001	rubus_genome	CDS	4290391	4290474	100	+	0	ID=Rr06877.t1.mrna1.cds21;Name=Rr06877.t1;Parent=Rr06877.t1.mrna1;Target=Rr06877.t1 2425 2508 +
SC0000001	rubus_genome	CDS	4291228	4291412	100	+	0	ID=Rr06877.t1.mrna1.cds22;Name=Rr06877.t1;Parent=Rr06877.t1.mrna1;Target=Rr06877.t1 2509 2693 +
SC0000001	rubus_genome	CDS	4291565	4291703	100	+	2	ID=Rr06877.t1.mrna1.cds23;Name=Rr06877.t1;Parent=Rr06877.t1.mrna1;Target=Rr06877.t1 2694 2832 +
SC0000001	rubus_genome	CDS	4291775	4291834	100	+	0	ID=Rr06877.t1.mrna1.cds24;Name=Rr06877.t1;Parent=Rr06877.t1.mrna1;Target=Rr06877.t1 2833 2892 +
SC0000001	rubus_genome	CDS	4292086	4292157	100	+	0	ID=Rr06877.t1.mrna1.cds25;Name=Rr06877.t1;Parent=Rr06877.t1.mrna1;Target=Rr06877.t1 2893 2964 +
SC0000001	rubus_genome	CDS	4292764	4292871	100	+	0	ID=Rr06877.t1.mrna1.cds26;Name=Rr06877.t1;Parent=Rr06877.t1.mrna1;Target=Rr06877.t1 2965 3072 +
SC0000001	rubus_genome	gene	4279964	4292871	.	+	.	ID=Rr06877.t2.path1;Name=Rr06877.t2
SC0000001	rubus_genome	mRNA	4279964	4292871	.	+	.	ID=Rr06877.t2.mrna1;Name=Rr06877.t2;Parent=Rr06877.t2.path1;coverage=100.0;identity=100.0;matches=3138;mismatches=0;indels=0;unknowns=0
SC0000001	rubus_genome	exon	4279964	4279979	100	+	.	ID=Rr06877.t2.mrna1.exon1;Name=Rr06877.t2;Parent=Rr06877.t2.mrna1;Target=Rr06877.t2 1 16 +
SC0000001	rubus_genome	exon	4280332	4280548	100	+	.	ID=Rr06877.t2.mrna1.exon2;Name=Rr06877.t2;Parent=Rr06877.t2.mrna1;Target=Rr06877.t2 17 233 +
SC0000001	rubus_genome	exon	4281079	4281099	100	+	.	ID=Rr06877.t2.mrna1.exon3;Name=Rr06877.t2;Parent=Rr06877.t2.mrna1;Target=Rr06877.t2 234 254 +
SC0000001	rubus_genome	exon	4281309	4281680	100	+	.	ID=Rr06877.t2.mrna1.exon4;Name=Rr06877.t2;Parent=Rr06877.t2.mrna1;Target=Rr06877.t2 255 626 +
SC0000001	rubus_genome	exon	4281773	4281897	100	+	.	ID=Rr06877.t2.mrna1.exon5;Name=Rr06877.t2;Parent=Rr06877.t2.mrna1;Target=Rr06877.t2 627 751 +
SC0000001	rubus_genome	exon	4282025	4282119	100	+	.	ID=Rr06877.t2.mrna1.exon6;Name=Rr06877.t2;Parent=Rr06877.t2.mrna1;Target=Rr06877.t2 752 846 +
SC0000001	rubus_genome	exon	4282228	4282452	100	+	.	ID=Rr06877.t2.mrna1.exon7;Name=Rr06877.t2;Parent=Rr06877.t2.mrna1;Target=Rr06877.t2 847 1071 +
SC0000001	rubus_genome	exon	4282930	4283029	100	+	.	ID=Rr06877.t2.mrna1.exon8;Name=Rr06877.t2;Parent=Rr06877.t2.mrna1;Target=Rr06877.t2 1072 1171 +
SC0000001	rubus_genome	exon	4283245	4283296	100	+	.	ID=Rr06877.t2.mrna1.exon9;Name=Rr06877.t2;Parent=Rr06877.t2.mrna1;Target=Rr06877.t2 1172 1223 +
SC0000001	rubus_genome	exon	4284403	4284468	100	+	.	ID=Rr06877.t2.mrna1.exon10;Name=Rr06877.t2;Parent=Rr06877.t2.mrna1;Target=Rr06877.t2 1224 1289 +
SC0000001	rubus_genome	exon	4285633	4285787	100	+	.	ID=Rr06877.t2.mrna1.exon11;Name=Rr06877.t2;Parent=Rr06877.t2.mrna1;Target=Rr06877.t2 1290 1444 +
SC0000001	rubus_genome	exon	4286134	4286204	100	+	.	ID=Rr06877.t2.mrna1.exon12;Name=Rr06877.t2;Parent=Rr06877.t2.mrna1;Target=Rr06877.t2 1445 1515 +
SC0000001	rubus_genome	exon	4286317	4286511	100	+	.	ID=Rr06877.t2.mrna1.exon13;Name=Rr06877.t2;Parent=Rr06877.t2.mrna1;Target=Rr06877.t2 1516 1710 +
SC0000001	rubus_genome	exon	4286616	4286654	100	+	.	ID=Rr06877.t2.mrna1.exon14;Name=Rr06877.t2;Parent=Rr06877.t2.mrna1;Target=Rr06877.t2 1711 1749 +
SC0000001	rubus_genome	exon	4287436	4287543	100	+	.	ID=Rr06877.t2.mrna1.exon15;Name=Rr06877.t2;Parent=Rr06877.t2.mrna1;Target=Rr06877.t2 1750 1857 +
SC0000001	rubus_genome	exon	4288424	4288513	100	+	.	ID=Rr06877.t2.mrna1.exon16;Name=Rr06877.t2;Parent=Rr06877.t2.mrna1;Target=Rr06877.t2 1858 1947 +
SC0000001	rubus_genome	exon	4288702	4288777	100	+	.	ID=Rr06877.t2.mrna1.exon17;Name=Rr06877.t2;Parent=Rr06877.t2.mrna1;Target=Rr06877.t2 1948 2023 +
SC0000001	rubus_genome	exon	4289312	4289408	100	+	.	ID=Rr06877.t2.mrna1.exon18;Name=Rr06877.t2;Parent=Rr06877.t2.mrna1;Target=Rr06877.t2 2024 2120 +
SC0000001	rubus_genome	exon	4289486	4289555	100	+	.	ID=Rr06877.t2.mrna1.exon19;Name=Rr06877.t2;Parent=Rr06877.t2.mrna1;Target=Rr06877.t2 2121 2190 +
SC0000001	rubus_genome	exon	4289648	4289824	100	+	.	ID=Rr06877.t2.mrna1.exon20;Name=Rr06877.t2;Parent=Rr06877.t2.mrna1;Target=Rr06877.t2 2191 2367 +
SC0000001	rubus_genome	exon	4289901	4290023	100	+	.	ID=Rr06877.t2.mrna1.exon21;Name=Rr06877.t2;Parent=Rr06877.t2.mrna1;Target=Rr06877.t2 2368 2490 +
SC0000001	rubus_genome	exon	4290391	4290474	100	+	.	ID=Rr06877.t2.mrna1.exon22;Name=Rr06877.t2;Parent=Rr06877.t2.mrna1;Target=Rr06877.t2 2491 2574 +
SC0000001	rubus_genome	exon	4291228	4291412	100	+	.	ID=Rr06877.t2.mrna1.exon23;Name=Rr06877.t2;Parent=Rr06877.t2.mrna1;Target=Rr06877.t2 2575 2759 +
SC0000001	rubus_genome	exon	4291565	4291703	100	+	.	ID=Rr06877.t2.mrna1.exon24;Name=Rr06877.t2;Parent=Rr06877.t2.mrna1;Target=Rr06877.t2 2760 2898 +
SC0000001	rubus_genome	exon	4291775	4291834	100	+	.	ID=Rr06877.t2.mrna1.exon25;Name=Rr06877.t2;Parent=Rr06877.t2.mrna1;Target=Rr06877.t2 2899 2958 +
SC0000001	rubus_genome	exon	4292086	4292157	100	+	.	ID=Rr06877.t2.mrna1.exon26;Name=Rr06877.t2;Parent=Rr06877.t2.mrna1;Target=Rr06877.t2 2959 3030 +
SC0000001	rubus_genome	exon	4292764	4292871	100	+	.	ID=Rr06877.t2.mrna1.exon27;Name=Rr06877.t2;Parent=Rr06877.t2.mrna1;Target=Rr06877.t2 3031 3138 +
SC0000001	rubus_genome	CDS	4279964	4279979	100	+	0	ID=Rr06877.t2.mrna1.cds1;Name=Rr06877.t2;Parent=Rr06877.t2.mrna1;Target=Rr06877.t2 1 16 +
SC0000001	rubus_genome	CDS	4280332	4280548	100	+	1	ID=Rr06877.t2.mrna1.cds2;Name=Rr06877.t2;Parent=Rr06877.t2.mrna1;Target=Rr06877.t2 17 233 +
SC0000001	rubus_genome	CDS	4281079	4281099	100	+	2	ID=Rr06877.t2.mrna1.cds3;Name=Rr06877.t2;Parent=Rr06877.t2.mrna1;Target=Rr06877.t2 234 254 +
SC0000001	rubus_genome	CDS	4281309	4281680	100	+	2	ID=Rr06877.t2.mrna1.cds4;Name=Rr06877.t2;Parent=Rr06877.t2.mrna1;Target=Rr06877.t2 255 626 +
SC0000001	rubus_genome	CDS	4281773	4281897	100	+	2	ID=Rr06877.t2.mrna1.cds5;Name=Rr06877.t2;Parent=Rr06877.t2.mrna1;Target=Rr06877.t2 627 751 +
SC0000001	rubus_genome	CDS	4282025	4282119	100	+	1	ID=Rr06877.t2.mrna1.cds6;Name=Rr06877.t2;Parent=Rr06877.t2.mrna1;Target=Rr06877.t2 752 846 +
SC0000001	rubus_genome	CDS	4282228	4282452	100	+	0	ID=Rr06877.t2.mrna1.cds7;Name=Rr06877.t2;Parent=Rr06877.t2.mrna1;Target=Rr06877.t2 847 1071 +
SC0000001	rubus_genome	CDS	4282930	4283029	100	+	0	ID=Rr06877.t2.mrna1.cds8;Name=Rr06877.t2;Parent=Rr06877.t2.mrna1;Target=Rr06877.t2 1072 1171 +
SC0000001	rubus_genome	CDS	4283245	4283296	100	+	1	ID=Rr06877.t2.mrna1.cds9;Name=Rr06877.t2;Parent=Rr06877.t2.mrna1;Target=Rr06877.t2 1172 1223 +
SC0000001	rubus_genome	CDS	4284403	4284468	100	+	2	ID=Rr06877.t2.mrna1.cds10;Name=Rr06877.t2;Parent=Rr06877.t2.mrna1;Target=Rr06877.t2 1224 1289 +
SC0000001	rubus_genome	CDS	4285633	4285787	100	+	2	ID=Rr06877.t2.mrna1.cds11;Name=Rr06877.t2;Parent=Rr06877.t2.mrna1;Target=Rr06877.t2 1290 1444 +
SC0000001	rubus_genome	CDS	4286134	4286204	100	+	1	ID=Rr06877.t2.mrna1.cds12;Name=Rr06877.t2;Parent=Rr06877.t2.mrna1;Target=Rr06877.t2 1445 1515 +
SC0000001	rubus_genome	CDS	4286317	4286511	100	+	0	ID=Rr06877.t2.mrna1.cds13;Name=Rr06877.t2;Parent=Rr06877.t2.mrna1;Target=Rr06877.t2 1516 1710 +
SC0000001	rubus_genome	CDS	4286616	4286654	100	+	0	ID=Rr06877.t2.mrna1.cds14;Name=Rr06877.t2;Parent=Rr06877.t2.mrna1;Target=Rr06877.t2 1711 1749 +
SC0000001	rubus_genome	CDS	4287436	4287543	100	+	0	ID=Rr06877.t2.mrna1.cds15;Name=Rr06877.t2;Parent=Rr06877.t2.mrna1;Target=Rr06877.t2 1750 1857 +
SC0000001	rubus_genome	CDS	4288424	4288513	100	+	0	ID=Rr06877.t2.mrna1.cds16;Name=Rr06877.t2;Parent=Rr06877.t2.mrna1;Target=Rr06877.t2 1858 1947 +
SC0000001	rubus_genome	CDS	4288702	4288777	100	+	0	ID=Rr06877.t2.mrna1.cds17;Name=Rr06877.t2;Parent=Rr06877.t2.mrna1;Target=Rr06877.t2 1948 2023 +
SC0000001	rubus_genome	CDS	4289312	4289408	100	+	1	ID=Rr06877.t2.mrna1.cds18;Name=Rr06877.t2;Parent=Rr06877.t2.mrna1;Target=Rr06877.t2 2024 2120 +
SC0000001	rubus_genome	CDS	4289486	4289555	100	+	2	ID=Rr06877.t2.mrna1.cds19;Name=Rr06877.t2;Parent=Rr06877.t2.mrna1;Target=Rr06877.t2 2121 2190 +
SC0000001	rubus_genome	CDS	4289648	4289824	100	+	0	ID=Rr06877.t2.mrna1.cds20;Name=Rr06877.t2;Parent=Rr06877.t2.mrna1;Target=Rr06877.t2 2191 2367 +
SC0000001	rubus_genome	CDS	4289901	4290023	100	+	0	ID=Rr06877.t2.mrna1.cds21;Name=Rr06877.t2;Parent=Rr06877.t2.mrna1;Target=Rr06877.t2 2368 2490 +
SC0000001	rubus_genome	CDS	4290391	4290474	100	+	0	ID=Rr06877.t2.mrna1.cds22;Name=Rr06877.t2;Parent=Rr06877.t2.mrna1;Target=Rr06877.t2 2491 2574 +
SC0000001	rubus_genome	CDS	4291228	4291412	100	+	0	ID=Rr06877.t2.mrna1.cds23;Name=Rr06877.t2;Parent=Rr06877.t2.mrna1;Target=Rr06877.t2 2575 2759 +
SC0000001	rubus_genome	CDS	4291565	4291703	100	+	2	ID=Rr06877.t2.mrna1.cds24;Name=Rr06877.t2;Parent=Rr06877.t2.mrna1;Target=Rr06877.t2 2760 2898 +
SC0000001	rubus_genome	CDS	4291775	4291834	100	+	0	ID=Rr06877.t2.mrna1.cds25;Name=Rr06877.t2;Parent=Rr06877.t2.mrna1;Target=Rr06877.t2 2899 2958 +
SC0000001	rubus_genome	CDS	4292086	4292157	100	+	0	ID=Rr06877.t2.mrna1.cds26;Name=Rr06877.t2;Parent=Rr06877.t2.mrna1;Target=Rr06877.t2 2959 3030 +
SC0000001	rubus_genome	CDS	4292764	4292871	100	+	0	ID=Rr06877.t2.mrna1.cds27;Name=Rr06877.t2;Parent=Rr06877.t2.mrna1;Target=Rr06877.t2 3031 3138 +
SC0000001	rubus_genome	gene	4300897	4303886	.	-	.	ID=Rr06889.t1.path1;Name=Rr06889.t1
SC0000001	rubus_genome	mRNA	4300897	4303886	.	-	.	ID=Rr06889.t1.mrna1;Name=Rr06889.t1;Parent=Rr06889.t1.path1;coverage=100.0;identity=100.0;matches=1872;mismatches=0;indels=0;unknowns=0
SC0000001	rubus_genome	exon	4303671	4303886	100	-	.	ID=Rr06889.t1.mrna1.exon1;Name=Rr06889.t1;Parent=Rr06889.t1.mrna1;Target=Rr06889.t1 1 216 +
SC0000001	rubus_genome	exon	4303302	4303514	100	-	.	ID=Rr06889.t1.mrna1.exon2;Name=Rr06889.t1;Parent=Rr06889.t1.mrna1;Target=Rr06889.t1 217 429 +
SC0000001	rubus_genome	exon	4302800	4303000	100	-	.	ID=Rr06889.t1.mrna1.exon3;Name=Rr06889.t1;Parent=Rr06889.t1.mrna1;Target=Rr06889.t1 430 630 +
SC0000001	rubus_genome	exon	4302613	4302699	100	-	.	ID=Rr06889.t1.mrna1.exon4;Name=Rr06889.t1;Parent=Rr06889.t1.mrna1;Target=Rr06889.t1 631 717 +
SC0000001	rubus_genome	exon	4302351	4302515	100	-	.	ID=Rr06889.t1.mrna1.exon5;Name=Rr06889.t1;Parent=Rr06889.t1.mrna1;Target=Rr06889.t1 718 882 +
SC0000001	rubus_genome	exon	4302098	4302221	100	-	.	ID=Rr06889.t1.mrna1.exon6;Name=Rr06889.t1;Parent=Rr06889.t1.mrna1;Target=Rr06889.t1 883 1006 +
SC0000001	rubus_genome	exon	4301477	4301968	100	-	.	ID=Rr06889.t1.mrna1.exon7;Name=Rr06889.t1;Parent=Rr06889.t1.mrna1;Target=Rr06889.t1 1007 1498 +
SC0000001	rubus_genome	exon	4301289	4301372	100	-	.	ID=Rr06889.t1.mrna1.exon8;Name=Rr06889.t1;Parent=Rr06889.t1.mrna1;Target=Rr06889.t1 1499 1582 +
SC0000001	rubus_genome	exon	4300897	4301186	100	-	.	ID=Rr06889.t1.mrna1.exon9;Name=Rr06889.t1;Parent=Rr06889.t1.mrna1;Target=Rr06889.t1 1583 1872 +
SC0000001	rubus_genome	CDS	4303671	4303886	100	-	0	ID=Rr06889.t1.mrna1.cds1;Name=Rr06889.t1;Parent=Rr06889.t1.mrna1;Target=Rr06889.t1 1 216 +
SC0000001	rubus_genome	CDS	4303302	4303514	100	-	0	ID=Rr06889.t1.mrna1.cds2;Name=Rr06889.t1;Parent=Rr06889.t1.mrna1;Target=Rr06889.t1 217 429 +
SC0000001	rubus_genome	CDS	4302800	4303000	100	-	0	ID=Rr06889.t1.mrna1.cds3;Name=Rr06889.t1;Parent=Rr06889.t1.mrna1;Target=Rr06889.t1 430 630 +
SC0000001	rubus_genome	CDS	4302613	4302699	100	-	0	ID=Rr06889.t1.mrna1.cds4;Name=Rr06889.t1;Parent=Rr06889.t1.mrna1;Target=Rr06889.t1 631 717 +
SC0000001	rubus_genome	CDS	4302351	4302515	100	-	0	ID=Rr06889.t1.mrna1.cds5;Name=Rr06889.t1;Parent=Rr06889.t1.mrna1;Target=Rr06889.t1 718 882 +
SC0000001	rubus_genome	CDS	4302098	4302221	100	-	0	ID=Rr06889.t1.mrna1.cds6;Name=Rr06889.t1;Parent=Rr06889.t1.mrna1;Target=Rr06889.t1 883 1006 +
SC0000001	rubus_genome	CDS	4301477	4301968	100	-	1	ID=Rr06889.t1.mrna1.cds7;Name=Rr06889.t1;Parent=Rr06889.t1.mrna1;Target=Rr06889.t1 1007 1498 +
SC0000001	rubus_genome	CDS	4301289	4301372	100	-	1	ID=Rr06889.t1.mrna1.cds8;Name=Rr06889.t1;Parent=Rr06889.t1.mrna1;Target=Rr06889.t1 1499 1582 +
SC0000001	rubus_genome	CDS	4300897	4301186	100	-	1	ID=Rr06889.t1.mrna1.cds9;Name=Rr06889.t1;Parent=Rr06889.t1.mrna1;Target=Rr06889.t1 1583 1872 +
SC0000001	rubus_genome	gene	4310901	4328871	.	+	.	ID=Rr06895.t1.path1;Name=Rr06895.t1
SC0000001	rubus_genome	mRNA	4310901	4328871	.	+	.	ID=Rr06895.t1.mrna1;Name=Rr06895.t1;Parent=Rr06895.t1.path1;coverage=100.0;identity=100.0;matches=14316;mismatches=0;indels=0;unknowns=0
SC0000001	rubus_genome	exon	4310901	4311244	100	+	.	ID=Rr06895.t1.mrna1.exon1;Name=Rr06895.t1;Parent=Rr06895.t1.mrna1;Target=Rr06895.t1 1 344 +
SC0000001	rubus_genome	exon	4311386	4312112	100	+	.	ID=Rr06895.t1.mrna1.exon2;Name=Rr06895.t1;Parent=Rr06895.t1.mrna1;Target=Rr06895.t1 345 1071 +
SC0000001	rubus_genome	exon	4312247	4318236	100	+	.	ID=Rr06895.t1.mrna1.exon3;Name=Rr06895.t1;Parent=Rr06895.t1.mrna1;Target=Rr06895.t1 1072 7061 +
SC0000001	rubus_genome	exon	4318895	4320405	100	+	.	ID=Rr06895.t1.mrna1.exon4;Name=Rr06895.t1;Parent=Rr06895.t1.mrna1;Target=Rr06895.t1 7062 8572 +
SC0000001	rubus_genome	exon	4320776	4321039	100	+	.	ID=Rr06895.t1.mrna1.exon5;Name=Rr06895.t1;Parent=Rr06895.t1.mrna1;Target=Rr06895.t1 8573 8836 +
SC0000001	rubus_genome	exon	4322160	4322380	100	+	.	ID=Rr06895.t1.mrna1.exon6;Name=Rr06895.t1;Parent=Rr06895.t1.mrna1;Target=Rr06895.t1 8837 9057 +
SC0000001	rubus_genome	exon	4322462	4322733	100	+	.	ID=Rr06895.t1.mrna1.exon7;Name=Rr06895.t1;Parent=Rr06895.t1.mrna1;Target=Rr06895.t1 9058 9329 +
SC0000001	rubus_genome	exon	4322843	4325879	100	+	.	ID=Rr06895.t1.mrna1.exon8;Name=Rr06895.t1;Parent=Rr06895.t1.mrna1;Target=Rr06895.t1 9330 12366 +
SC0000001	rubus_genome	exon	4325970	4326102	100	+	.	ID=Rr06895.t1.mrna1.exon9;Name=Rr06895.t1;Parent=Rr06895.t1.mrna1;Target=Rr06895.t1 12367 12499 +
SC0000001	rubus_genome	exon	4326202	4326725	100	+	.	ID=Rr06895.t1.mrna1.exon10;Name=Rr06895.t1;Parent=Rr06895.t1.mrna1;Target=Rr06895.t1 12500 13023 +
SC0000001	rubus_genome	exon	4326832	4327743	100	+	.	ID=Rr06895.t1.mrna1.exon11;Name=Rr06895.t1;Parent=Rr06895.t1.mrna1;Target=Rr06895.t1 13024 13935 +
SC0000001	rubus_genome	exon	4328195	4328377	100	+	.	ID=Rr06895.t1.mrna1.exon12;Name=Rr06895.t1;Parent=Rr06895.t1.mrna1;Target=Rr06895.t1 13936 14118 +
SC0000001	rubus_genome	exon	4328674	4328871	100	+	.	ID=Rr06895.t1.mrna1.exon13;Name=Rr06895.t1;Parent=Rr06895.t1.mrna1;Target=Rr06895.t1 14119 14316 +
SC0000001	rubus_genome	CDS	4310901	4311244	100	+	0	ID=Rr06895.t1.mrna1.cds1;Name=Rr06895.t1;Parent=Rr06895.t1.mrna1;Target=Rr06895.t1 1 344 +
SC0000001	rubus_genome	CDS	4311386	4312112	100	+	2	ID=Rr06895.t1.mrna1.cds2;Name=Rr06895.t1;Parent=Rr06895.t1.mrna1;Target=Rr06895.t1 345 1071 +
SC0000001	rubus_genome	CDS	4312247	4318236	100	+	0	ID=Rr06895.t1.mrna1.cds3;Name=Rr06895.t1;Parent=Rr06895.t1.mrna1;Target=Rr06895.t1 1072 7061 +
SC0000001	rubus_genome	CDS	4318895	4320405	100	+	2	ID=Rr06895.t1.mrna1.cds4;Name=Rr06895.t1;Parent=Rr06895.t1.mrna1;Target=Rr06895.t1 7062 8572 +
SC0000001	rubus_genome	CDS	4320776	4321039	100	+	1	ID=Rr06895.t1.mrna1.cds5;Name=Rr06895.t1;Parent=Rr06895.t1.mrna1;Target=Rr06895.t1 8573 8836 +
SC0000001	rubus_genome	CDS	4322160	4322380	100	+	1	ID=Rr06895.t1.mrna1.cds6;Name=Rr06895.t1;Parent=Rr06895.t1.mrna1;Target=Rr06895.t1 8837 9057 +
SC0000001	rubus_genome	CDS	4322462	4322733	100	+	0	ID=Rr06895.t1.mrna1.cds7;Name=Rr06895.t1;Parent=Rr06895.t1.mrna1;Target=Rr06895.t1 9058 9329 +
SC0000001	rubus_genome	CDS	4322843	4325879	100	+	2	ID=Rr06895.t1.mrna1.cds8;Name=Rr06895.t1;Parent=Rr06895.t1.mrna1;Target=Rr06895.t1 9330 12366 +
SC0000001	rubus_genome	CDS	4325970	4326102	100	+	0	ID=Rr06895.t1.mrna1.cds9;Name=Rr06895.t1;Parent=Rr06895.t1.mrna1;Target=Rr06895.t1 12367 12499 +
SC0000001	rubus_genome	CDS	4326202	4326725	100	+	1	ID=Rr06895.t1.mrna1.cds10;Name=Rr06895.t1;Parent=Rr06895.t1.mrna1;Target=Rr06895.t1 12500 13023 +
SC0000001	rubus_genome	CDS	4326832	4327743	100	+	0	ID=Rr06895.t1.mrna1.cds11;Name=Rr06895.t1;Parent=Rr06895.t1.mrna1;Target=Rr06895.t1 13024 13935 +
SC0000001	rubus_genome	CDS	4328195	4328377	100	+	0	ID=Rr06895.t1.mrna1.cds12;Name=Rr06895.t1;Parent=Rr06895.t1.mrna1;Target=Rr06895.t1 13936 14118 +
SC0000001	rubus_genome	CDS	4328674	4328871	100	+	0	ID=Rr06895.t1.mrna1.cds13;Name=Rr06895.t1;Parent=Rr06895.t1.mrna1;Target=Rr06895.t1 14119 14316 +
SC0000001	rubus_genome	gene	4329477	4330147	.	-	.	ID=Rr06901.t1.path1;Name=Rr06901.t1
SC0000001	rubus_genome	mRNA	4329477	4330147	.	-	.	ID=Rr06901.t1.mrna1;Name=Rr06901.t1;Parent=Rr06901.t1.path1;coverage=100.0;identity=100.0;matches=576;mismatches=0;indels=0;unknowns=0
SC0000001	rubus_genome	exon	4329893	4330147	100	-	.	ID=Rr06901.t1.mrna1.exon1;Name=Rr06901.t1;Parent=Rr06901.t1.mrna1;Target=Rr06901.t1 1 255 +
SC0000001	rubus_genome	exon	4329477	4329797	100	-	.	ID=Rr06901.t1.mrna1.exon2;Name=Rr06901.t1;Parent=Rr06901.t1.mrna1;Target=Rr06901.t1 256 576 +
SC0000001	rubus_genome	CDS	4329893	4330147	100	-	0	ID=Rr06901.t1.mrna1.cds1;Name=Rr06901.t1;Parent=Rr06901.t1.mrna1;Target=Rr06901.t1 1 255 +
SC0000001	rubus_genome	CDS	4329477	4329797	100	-	0	ID=Rr06901.t1.mrna1.cds2;Name=Rr06901.t1;Parent=Rr06901.t1.mrna1;Target=Rr06901.t1 256 576 +
SC0000001	rubus_genome	gene	4330313	4331138	.	-	.	ID=Rr06908.t1.path1;Name=Rr06908.t1
SC0000001	rubus_genome	mRNA	4330313	4331138	.	-	.	ID=Rr06908.t1.mrna1;Name=Rr06908.t1;Parent=Rr06908.t1.path1;coverage=100.0;identity=100.0;matches=543;mismatches=0;indels=0;unknowns=0
SC0000001	rubus_genome	exon	4330800	4331138	100	-	.	ID=Rr06908.t1.mrna1.exon1;Name=Rr06908.t1;Parent=Rr06908.t1.mrna1;Target=Rr06908.t1 1 339 +
SC0000001	rubus_genome	exon	4330595	4330681	100	-	.	ID=Rr06908.t1.mrna1.exon2;Name=Rr06908.t1;Parent=Rr06908.t1.mrna1;Target=Rr06908.t1 340 426 +
SC0000001	rubus_genome	exon	4330313	4330429	100	-	.	ID=Rr06908.t1.mrna1.exon3;Name=Rr06908.t1;Parent=Rr06908.t1.mrna1;Target=Rr06908.t1 427 543 +
SC0000001	rubus_genome	CDS	4330800	4331138	100	-	0	ID=Rr06908.t1.mrna1.cds1;Name=Rr06908.t1;Parent=Rr06908.t1.mrna1;Target=Rr06908.t1 1 339 +
SC0000001	rubus_genome	CDS	4330595	4330681	100	-	0	ID=Rr06908.t1.mrna1.cds2;Name=Rr06908.t1;Parent=Rr06908.t1.mrna1;Target=Rr06908.t1 340 426 +
SC0000001	rubus_genome	CDS	4330313	4330429	100	-	0	ID=Rr06908.t1.mrna1.cds3;Name=Rr06908.t1;Parent=Rr06908.t1.mrna1;Target=Rr06908.t1 427 543 +
SC0000001	rubus_genome	gene	4331672	4335448	.	+	.	ID=Rr06920.t1.path1;Name=Rr06920.t1
SC0000001	rubus_genome	mRNA	4331672	4335448	.	+	.	ID=Rr06920.t1.mrna1;Name=Rr06920.t1;Parent=Rr06920.t1.path1;coverage=100.0;identity=100.0;matches=1221;mismatches=0;indels=0;unknowns=0
SC0000001	rubus_genome	exon	4331672	4332011	100	+	.	ID=Rr06920.t1.mrna1.exon1;Name=Rr06920.t1;Parent=Rr06920.t1.mrna1;Target=Rr06920.t1 1 340 +
SC0000001	rubus_genome	exon	4332088	4332323	100	+	.	ID=Rr06920.t1.mrna1.exon2;Name=Rr06920.t1;Parent=Rr06920.t1.mrna1;Target=Rr06920.t1 341 576 +
SC0000001	rubus_genome	exon	4332540	4332670	100	+	.	ID=Rr06920.t1.mrna1.exon3;Name=Rr06920.t1;Parent=Rr06920.t1.mrna1;Target=Rr06920.t1 577 707 +
SC0000001	rubus_genome	exon	4332812	4332944	100	+	.	ID=Rr06920.t1.mrna1.exon4;Name=Rr06920.t1;Parent=Rr06920.t1.mrna1;Target=Rr06920.t1 708 840 +
SC0000001	rubus_genome	exon	4333558	4333680	100	+	.	ID=Rr06920.t1.mrna1.exon5;Name=Rr06920.t1;Parent=Rr06920.t1.mrna1;Target=Rr06920.t1 841 963 +
SC0000001	rubus_genome	exon	4334457	4334531	100	+	.	ID=Rr06920.t1.mrna1.exon6;Name=Rr06920.t1;Parent=Rr06920.t1.mrna1;Target=Rr06920.t1 964 1038 +
SC0000001	rubus_genome	exon	4334962	4335077	100	+	.	ID=Rr06920.t1.mrna1.exon7;Name=Rr06920.t1;Parent=Rr06920.t1.mrna1;Target=Rr06920.t1 1039 1154 +
SC0000001	rubus_genome	exon	4335382	4335448	100	+	.	ID=Rr06920.t1.mrna1.exon8;Name=Rr06920.t1;Parent=Rr06920.t1.mrna1;Target=Rr06920.t1 1155 1221 +
SC0000001	rubus_genome	CDS	4331672	4332011	100	+	0	ID=Rr06920.t1.mrna1.cds1;Name=Rr06920.t1;Parent=Rr06920.t1.mrna1;Target=Rr06920.t1 1 340 +
SC0000001	rubus_genome	CDS	4332088	4332323	100	+	1	ID=Rr06920.t1.mrna1.cds2;Name=Rr06920.t1;Parent=Rr06920.t1.mrna1;Target=Rr06920.t1 341 576 +
SC0000001	rubus_genome	CDS	4332540	4332670	100	+	0	ID=Rr06920.t1.mrna1.cds3;Name=Rr06920.t1;Parent=Rr06920.t1.mrna1;Target=Rr06920.t1 577 707 +
SC0000001	rubus_genome	CDS	4332812	4332944	100	+	2	ID=Rr06920.t1.mrna1.cds4;Name=Rr06920.t1;Parent=Rr06920.t1.mrna1;Target=Rr06920.t1 708 840 +
SC0000001	rubus_genome	CDS	4333558	4333680	100	+	0	ID=Rr06920.t1.mrna1.cds5;Name=Rr06920.t1;Parent=Rr06920.t1.mrna1;Target=Rr06920.t1 841 963 +
SC0000001	rubus_genome	CDS	4334457	4334531	100	+	0	ID=Rr06920.t1.mrna1.cds6;Name=Rr06920.t1;Parent=Rr06920.t1.mrna1;Target=Rr06920.t1 964 1038 +
SC0000001	rubus_genome	CDS	4334962	4335077	100	+	0	ID=Rr06920.t1.mrna1.cds7;Name=Rr06920.t1;Parent=Rr06920.t1.mrna1;Target=Rr06920.t1 1039 1154 +
SC0000001	rubus_genome	CDS	4335382	4335448	100	+	2	ID=Rr06920.t1.mrna1.cds8;Name=Rr06920.t1;Parent=Rr06920.t1.mrna1;Target=Rr06920.t1 1155 1221 +
SC0000001	rubus_genome	gene	4336719	4339089	.	+	.	ID=Rr06928.t1.path1;Name=Rr06928.t1
SC0000001	rubus_genome	mRNA	4336719	4339089	.	+	.	ID=Rr06928.t1.mrna1;Name=Rr06928.t1;Parent=Rr06928.t1.path1;coverage=100.0;identity=100.0;matches=750;mismatches=0;indels=0;unknowns=0
SC0000001	rubus_genome	exon	4336719	4337025	100	+	.	ID=Rr06928.t1.mrna1.exon1;Name=Rr06928.t1;Parent=Rr06928.t1.mrna1;Target=Rr06928.t1 1 307 +
SC0000001	rubus_genome	exon	4338647	4339089	100	+	.	ID=Rr06928.t1.mrna1.exon2;Name=Rr06928.t1;Parent=Rr06928.t1.mrna1;Target=Rr06928.t1 308 750 +
SC0000001	rubus_genome	CDS	4336719	4337025	100	+	0	ID=Rr06928.t1.mrna1.cds1;Name=Rr06928.t1;Parent=Rr06928.t1.mrna1;Target=Rr06928.t1 1 307 +
SC0000001	rubus_genome	CDS	4338647	4339089	100	+	1	ID=Rr06928.t1.mrna1.cds2;Name=Rr06928.t1;Parent=Rr06928.t1.mrna1;Target=Rr06928.t1 308 750 +
SC0000001	rubus_genome	gene	4360027	4361730	.	-	.	ID=Rr06950.t1.path1;Name=Rr06950.t1
SC0000001	rubus_genome	mRNA	4360027	4361730	.	-	.	ID=Rr06950.t1.mrna1;Name=Rr06950.t1;Parent=Rr06950.t1.path1;coverage=100.0;identity=100.0;matches=1047;mismatches=0;indels=0;unknowns=0
SC0000001	rubus_genome	exon	4361560	4361730	100	-	.	ID=Rr06950.t1.mrna1.exon1;Name=Rr06950.t1;Parent=Rr06950.t1.mrna1;Target=Rr06950.t1 1 171 +
SC0000001	rubus_genome	exon	4361301	4361422	100	-	.	ID=Rr06950.t1.mrna1.exon2;Name=Rr06950.t1;Parent=Rr06950.t1.mrna1;Target=Rr06950.t1 172 293 +
SC0000001	rubus_genome	exon	4360027	4360780	100	-	.	ID=Rr06950.t1.mrna1.exon3;Name=Rr06950.t1;Parent=Rr06950.t1.mrna1;Target=Rr06950.t1 294 1047 +
SC0000001	rubus_genome	CDS	4361560	4361730	100	-	0	ID=Rr06950.t1.mrna1.cds1;Name=Rr06950.t1;Parent=Rr06950.t1.mrna1;Target=Rr06950.t1 1 171 +
SC0000001	rubus_genome	CDS	4361301	4361422	100	-	0	ID=Rr06950.t1.mrna1.cds2;Name=Rr06950.t1;Parent=Rr06950.t1.mrna1;Target=Rr06950.t1 172 293 +
SC0000001	rubus_genome	CDS	4360027	4360780	100	-	2	ID=Rr06950.t1.mrna1.cds3;Name=Rr06950.t1;Parent=Rr06950.t1.mrna1;Target=Rr06950.t1 294 1047 +
SC0000001	rubus_genome	gene	4364397	4365479	.	-	.	ID=Rr06955.t1.path1;Name=Rr06955.t1
SC0000001	rubus_genome	mRNA	4364397	4365479	.	-	.	ID=Rr06955.t1.mrna1;Name=Rr06955.t1;Parent=Rr06955.t1.path1;coverage=100.0;identity=100.0;matches=969;mismatches=0;indels=0;unknowns=0
SC0000001	rubus_genome	exon	4365090	4365479	100	-	.	ID=Rr06955.t1.mrna1.exon1;Name=Rr06955.t1;Parent=Rr06955.t1.mrna1;Target=Rr06955.t1 1 390 +
SC0000001	rubus_genome	exon	4364397	4364975	100	-	.	ID=Rr06955.t1.mrna1.exon2;Name=Rr06955.t1;Parent=Rr06955.t1.mrna1;Target=Rr06955.t1 391 969 +
SC0000001	rubus_genome	CDS	4365090	4365479	100	-	0	ID=Rr06955.t1.mrna1.cds1;Name=Rr06955.t1;Parent=Rr06955.t1.mrna1;Target=Rr06955.t1 1 390 +
SC0000001	rubus_genome	CDS	4364397	4364975	100	-	0	ID=Rr06955.t1.mrna1.cds2;Name=Rr06955.t1;Parent=Rr06955.t1.mrna1;Target=Rr06955.t1 391 969 +
SC0000001	rubus_genome	gene	4367854	4370191	.	+	.	ID=Rr06963.t1.path1;Name=Rr06963.t1
SC0000001	rubus_genome	mRNA	4367854	4370191	.	+	.	ID=Rr06963.t1.mrna1;Name=Rr06963.t1;Parent=Rr06963.t1.path1;coverage=100.0;identity=100.0;matches=684;mismatches=0;indels=0;unknowns=0
SC0000001	rubus_genome	exon	4367854	4368030	100	+	.	ID=Rr06963.t1.mrna1.exon1;Name=Rr06963.t1;Parent=Rr06963.t1.mrna1;Target=Rr06963.t1 1 177 +
SC0000001	rubus_genome	exon	4368435	4368465	100	+	.	ID=Rr06963.t1.mrna1.exon2;Name=Rr06963.t1;Parent=Rr06963.t1.mrna1;Target=Rr06963.t1 178 208 +
SC0000001	rubus_genome	exon	4368671	4368689	100	+	.	ID=Rr06963.t1.mrna1.exon3;Name=Rr06963.t1;Parent=Rr06963.t1.mrna1;Target=Rr06963.t1 209 227 +
SC0000001	rubus_genome	exon	4368968	4369065	100	+	.	ID=Rr06963.t1.mrna1.exon4;Name=Rr06963.t1;Parent=Rr06963.t1.mrna1;Target=Rr06963.t1 228 325 +
SC0000001	rubus_genome	exon	4369300	4369398	100	+	.	ID=Rr06963.t1.mrna1.exon5;Name=Rr06963.t1;Parent=Rr06963.t1.mrna1;Target=Rr06963.t1 326 424 +
SC0000001	rubus_genome	exon	4369748	4369920	100	+	.	ID=Rr06963.t1.mrna1.exon6;Name=Rr06963.t1;Parent=Rr06963.t1.mrna1;Target=Rr06963.t1 425 597 +
SC0000001	rubus_genome	exon	4370105	4370191	100	+	.	ID=Rr06963.t1.mrna1.exon7;Name=Rr06963.t1;Parent=Rr06963.t1.mrna1;Target=Rr06963.t1 598 684 +
SC0000001	rubus_genome	CDS	4367854	4368030	100	+	0	ID=Rr06963.t1.mrna1.cds1;Name=Rr06963.t1;Parent=Rr06963.t1.mrna1;Target=Rr06963.t1 1 177 +
SC0000001	rubus_genome	CDS	4368435	4368465	100	+	0	ID=Rr06963.t1.mrna1.cds2;Name=Rr06963.t1;Parent=Rr06963.t1.mrna1;Target=Rr06963.t1 178 208 +
SC0000001	rubus_genome	CDS	4368671	4368689	100	+	1	ID=Rr06963.t1.mrna1.cds3;Name=Rr06963.t1;Parent=Rr06963.t1.mrna1;Target=Rr06963.t1 209 227 +
SC0000001	rubus_genome	CDS	4368968	4369065	100	+	2	ID=Rr06963.t1.mrna1.cds4;Name=Rr06963.t1;Parent=Rr06963.t1.mrna1;Target=Rr06963.t1 228 325 +
SC0000001	rubus_genome	CDS	4369300	4369398	100	+	1	ID=Rr06963.t1.mrna1.cds5;Name=Rr06963.t1;Parent=Rr06963.t1.mrna1;Target=Rr06963.t1 326 424 +
SC0000001	rubus_genome	CDS	4369748	4369920	100	+	1	ID=Rr06963.t1.mrna1.cds6;Name=Rr06963.t1;Parent=Rr06963.t1.mrna1;Target=Rr06963.t1 425 597 +
SC0000001	rubus_genome	CDS	4370105	4370191	100	+	0	ID=Rr06963.t1.mrna1.cds7;Name=Rr06963.t1;Parent=Rr06963.t1.mrna1;Target=Rr06963.t1 598 684 +
SC0000001	rubus_genome	gene	4374333	4377503	.	+	.	ID=Rr06970.t1.path1;Name=Rr06970.t1
SC0000001	rubus_genome	mRNA	4374333	4377503	.	+	.	ID=Rr06970.t1.mrna1;Name=Rr06970.t1;Parent=Rr06970.t1.path1;coverage=100.0;identity=100.0;matches=1215;mismatches=0;indels=0;unknowns=0
SC0000001	rubus_genome	exon	4374333	4374362	100	+	.	ID=Rr06970.t1.mrna1.exon1;Name=Rr06970.t1;Parent=Rr06970.t1.mrna1;Target=Rr06970.t1 1 30 +
SC0000001	rubus_genome	exon	4375011	4375108	100	+	.	ID=Rr06970.t1.mrna1.exon2;Name=Rr06970.t1;Parent=Rr06970.t1.mrna1;Target=Rr06970.t1 31 128 +
SC0000001	rubus_genome	exon	4375826	4376100	100	+	.	ID=Rr06970.t1.mrna1.exon3;Name=Rr06970.t1;Parent=Rr06970.t1.mrna1;Target=Rr06970.t1 129 403 +
SC0000001	rubus_genome	exon	4376692	4377503	100	+	.	ID=Rr06970.t1.mrna1.exon4;Name=Rr06970.t1;Parent=Rr06970.t1.mrna1;Target=Rr06970.t1 404 1215 +
SC0000001	rubus_genome	CDS	4374333	4374362	100	+	0	ID=Rr06970.t1.mrna1.cds1;Name=Rr06970.t1;Parent=Rr06970.t1.mrna1;Target=Rr06970.t1 1 30 +
SC0000001	rubus_genome	CDS	4375011	4375108	100	+	0	ID=Rr06970.t1.mrna1.cds2;Name=Rr06970.t1;Parent=Rr06970.t1.mrna1;Target=Rr06970.t1 31 128 +
SC0000001	rubus_genome	CDS	4375826	4376100	100	+	2	ID=Rr06970.t1.mrna1.cds3;Name=Rr06970.t1;Parent=Rr06970.t1.mrna1;Target=Rr06970.t1 129 403 +
SC0000001	rubus_genome	CDS	4376692	4377503	100	+	1	ID=Rr06970.t1.mrna1.cds4;Name=Rr06970.t1;Parent=Rr06970.t1.mrna1;Target=Rr06970.t1 404 1215 +
SC0000001	rubus_genome	gene	4380089	4383681	.	+	.	ID=Rr06974.t1.path1;Name=Rr06974.t1
SC0000001	rubus_genome	mRNA	4380089	4383681	.	+	.	ID=Rr06974.t1.mrna1;Name=Rr06974.t1;Parent=Rr06974.t1.path1;coverage=100.0;identity=100.0;matches=1476;mismatches=0;indels=0;unknowns=0
SC0000001	rubus_genome	exon	4380089	4380392	100	+	.	ID=Rr06974.t1.mrna1.exon1;Name=Rr06974.t1;Parent=Rr06974.t1.mrna1;Target=Rr06974.t1 1 304 +
SC0000001	rubus_genome	exon	4381816	4381926	100	+	.	ID=Rr06974.t1.mrna1.exon2;Name=Rr06974.t1;Parent=Rr06974.t1.mrna1;Target=Rr06974.t1 305 415 +
SC0000001	rubus_genome	exon	4382015	4382110	100	+	.	ID=Rr06974.t1.mrna1.exon3;Name=Rr06974.t1;Parent=Rr06974.t1.mrna1;Target=Rr06974.t1 416 511 +
SC0000001	rubus_genome	exon	4382193	4382285	100	+	.	ID=Rr06974.t1.mrna1.exon4;Name=Rr06974.t1;Parent=Rr06974.t1.mrna1;Target=Rr06974.t1 512 604 +
SC0000001	rubus_genome	exon	4382416	4382504	100	+	.	ID=Rr06974.t1.mrna1.exon5;Name=Rr06974.t1;Parent=Rr06974.t1.mrna1;Target=Rr06974.t1 605 693 +
SC0000001	rubus_genome	exon	4382625	4382921	100	+	.	ID=Rr06974.t1.mrna1.exon6;Name=Rr06974.t1;Parent=Rr06974.t1.mrna1;Target=Rr06974.t1 694 990 +
SC0000001	rubus_genome	exon	4383009	4383238	100	+	.	ID=Rr06974.t1.mrna1.exon7;Name=Rr06974.t1;Parent=Rr06974.t1.mrna1;Target=Rr06974.t1 991 1220 +
SC0000001	rubus_genome	exon	4383334	4383439	100	+	.	ID=Rr06974.t1.mrna1.exon8;Name=Rr06974.t1;Parent=Rr06974.t1.mrna1;Target=Rr06974.t1 1221 1326 +
SC0000001	rubus_genome	exon	4383532	4383681	100	+	.	ID=Rr06974.t1.mrna1.exon9;Name=Rr06974.t1;Parent=Rr06974.t1.mrna1;Target=Rr06974.t1 1327 1476 +
SC0000001	rubus_genome	CDS	4380089	4380392	100	+	0	ID=Rr06974.t1.mrna1.cds1;Name=Rr06974.t1;Parent=Rr06974.t1.mrna1;Target=Rr06974.t1 1 304 +
SC0000001	rubus_genome	CDS	4381816	4381926	100	+	1	ID=Rr06974.t1.mrna1.cds2;Name=Rr06974.t1;Parent=Rr06974.t1.mrna1;Target=Rr06974.t1 305 415 +
SC0000001	rubus_genome	CDS	4382015	4382110	100	+	1	ID=Rr06974.t1.mrna1.cds3;Name=Rr06974.t1;Parent=Rr06974.t1.mrna1;Target=Rr06974.t1 416 511 +
SC0000001	rubus_genome	CDS	4382193	4382285	100	+	1	ID=Rr06974.t1.mrna1.cds4;Name=Rr06974.t1;Parent=Rr06974.t1.mrna1;Target=Rr06974.t1 512 604 +
SC0000001	rubus_genome	CDS	4382416	4382504	100	+	1	ID=Rr06974.t1.mrna1.cds5;Name=Rr06974.t1;Parent=Rr06974.t1.mrna1;Target=Rr06974.t1 605 693 +
SC0000001	rubus_genome	CDS	4382625	4382921	100	+	0	ID=Rr06974.t1.mrna1.cds6;Name=Rr06974.t1;Parent=Rr06974.t1.mrna1;Target=Rr06974.t1 694 990 +
SC0000001	rubus_genome	CDS	4383009	4383238	100	+	0	ID=Rr06974.t1.mrna1.cds7;Name=Rr06974.t1;Parent=Rr06974.t1.mrna1;Target=Rr06974.t1 991 1220 +
SC0000001	rubus_genome	CDS	4383334	4383439	100	+	2	ID=Rr06974.t1.mrna1.cds8;Name=Rr06974.t1;Parent=Rr06974.t1.mrna1;Target=Rr06974.t1 1221 1326 +
SC0000001	rubus_genome	CDS	4383532	4383681	100	+	0	ID=Rr06974.t1.mrna1.cds9;Name=Rr06974.t1;Parent=Rr06974.t1.mrna1;Target=Rr06974.t1 1327 1476 +
SC0000001	rubus_genome	gene	4384237	4386153	.	-	.	ID=Rr06983.t1.path1;Name=Rr06983.t1
SC0000001	rubus_genome	mRNA	4384237	4386153	.	-	.	ID=Rr06983.t1.mrna1;Name=Rr06983.t1;Parent=Rr06983.t1.path1;coverage=100.0;identity=100.0;matches=1122;mismatches=0;indels=0;unknowns=0
SC0000001	rubus_genome	exon	4385936	4386153	100	-	.	ID=Rr06983.t1.mrna1.exon1;Name=Rr06983.t1;Parent=Rr06983.t1.mrna1;Target=Rr06983.t1 1 218 +
SC0000001	rubus_genome	exon	4385452	4385857	100	-	.	ID=Rr06983.t1.mrna1.exon2;Name=Rr06983.t1;Parent=Rr06983.t1.mrna1;Target=Rr06983.t1 219 624 +
SC0000001	rubus_genome	exon	4385152	4385358	100	-	.	ID=Rr06983.t1.mrna1.exon3;Name=Rr06983.t1;Parent=Rr06983.t1.mrna1;Target=Rr06983.t1 625 831 +
SC0000001	rubus_genome	exon	4384476	4384653	100	-	.	ID=Rr06983.t1.mrna1.exon4;Name=Rr06983.t1;Parent=Rr06983.t1.mrna1;Target=Rr06983.t1 832 1009 +
SC0000001	rubus_genome	exon	4384237	4384349	100	-	.	ID=Rr06983.t1.mrna1.exon5;Name=Rr06983.t1;Parent=Rr06983.t1.mrna1;Target=Rr06983.t1 1010 1122 +
SC0000001	rubus_genome	CDS	4385936	4386153	100	-	0	ID=Rr06983.t1.mrna1.cds1;Name=Rr06983.t1;Parent=Rr06983.t1.mrna1;Target=Rr06983.t1 1 218 +
SC0000001	rubus_genome	CDS	4385452	4385857	100	-	2	ID=Rr06983.t1.mrna1.cds2;Name=Rr06983.t1;Parent=Rr06983.t1.mrna1;Target=Rr06983.t1 219 624 +
SC0000001	rubus_genome	CDS	4385152	4385358	100	-	0	ID=Rr06983.t1.mrna1.cds3;Name=Rr06983.t1;Parent=Rr06983.t1.mrna1;Target=Rr06983.t1 625 831 +
SC0000001	rubus_genome	CDS	4384476	4384653	100	-	0	ID=Rr06983.t1.mrna1.cds4;Name=Rr06983.t1;Parent=Rr06983.t1.mrna1;Target=Rr06983.t1 832 1009 +
SC0000001	rubus_genome	CDS	4384237	4384349	100	-	1	ID=Rr06983.t1.mrna1.cds5;Name=Rr06983.t1;Parent=Rr06983.t1.mrna1;Target=Rr06983.t1 1010 1122 +
SC0000001	rubus_genome	gene	4386667	4387257	.	-	.	ID=Rr06988.t1.path1;Name=Rr06988.t1
SC0000001	rubus_genome	mRNA	4386667	4387257	.	-	.	ID=Rr06988.t1.mrna1;Name=Rr06988.t1;Parent=Rr06988.t1.path1;coverage=100.0;identity=100.0;matches=591;mismatches=0;indels=0;unknowns=0
SC0000001	rubus_genome	exon	4386667	4387257	100	-	.	ID=Rr06988.t1.mrna1.exon1;Name=Rr06988.t1;Parent=Rr06988.t1.mrna1;Target=Rr06988.t1 591 1 .
SC0000001	rubus_genome	CDS	4386667	4387257	100	-	0	ID=Rr06988.t1.mrna1.cds1;Name=Rr06988.t1;Parent=Rr06988.t1.mrna1;Target=Rr06988.t1 591 1 .
SC0000001	rubus_genome	gene	4387660	4389799	.	-	.	ID=Rr06997.t1.path1;Name=Rr06997.t1
SC0000001	rubus_genome	mRNA	4387660	4389799	.	-	.	ID=Rr06997.t1.mrna1;Name=Rr06997.t1;Parent=Rr06997.t1.path1;coverage=100.0;identity=100.0;matches=1512;mismatches=0;indels=0;unknowns=0
SC0000001	rubus_genome	exon	4389443	4389799	100	-	.	ID=Rr06997.t1.mrna1.exon1;Name=Rr06997.t1;Parent=Rr06997.t1.mrna1;Target=Rr06997.t1 1 357 +
SC0000001	rubus_genome	exon	4389068	4389324	100	-	.	ID=Rr06997.t1.mrna1.exon2;Name=Rr06997.t1;Parent=Rr06997.t1.mrna1;Target=Rr06997.t1 358 614 +
SC0000001	rubus_genome	exon	4388608	4388791	100	-	.	ID=Rr06997.t1.mrna1.exon3;Name=Rr06997.t1;Parent=Rr06997.t1.mrna1;Target=Rr06997.t1 615 798 +
SC0000001	rubus_genome	exon	4387660	4388373	100	-	.	ID=Rr06997.t1.mrna1.exon4;Name=Rr06997.t1;Parent=Rr06997.t1.mrna1;Target=Rr06997.t1 799 1512 +
SC0000001	rubus_genome	CDS	4389443	4389799	100	-	0	ID=Rr06997.t1.mrna1.cds1;Name=Rr06997.t1;Parent=Rr06997.t1.mrna1;Target=Rr06997.t1 1 357 +
SC0000001	rubus_genome	CDS	4389068	4389324	100	-	0	ID=Rr06997.t1.mrna1.cds2;Name=Rr06997.t1;Parent=Rr06997.t1.mrna1;Target=Rr06997.t1 358 614 +
SC0000001	rubus_genome	CDS	4388608	4388791	100	-	2	ID=Rr06997.t1.mrna1.cds3;Name=Rr06997.t1;Parent=Rr06997.t1.mrna1;Target=Rr06997.t1 615 798 +
SC0000001	rubus_genome	CDS	4387660	4388373	100	-	0	ID=Rr06997.t1.mrna1.cds4;Name=Rr06997.t1;Parent=Rr06997.t1.mrna1;Target=Rr06997.t1 799 1512 +
SC0000001	rubus_genome	gene	4390293	4391313	.	+	.	ID=Rr07006.t1.path1;Name=Rr07006.t1
SC0000001	rubus_genome	mRNA	4390293	4391313	.	+	.	ID=Rr07006.t1.mrna1;Name=Rr07006.t1;Parent=Rr07006.t1.path1;coverage=100.0;identity=100.0;matches=450;mismatches=0;indels=0;unknowns=0
SC0000001	rubus_genome	exon	4390293	4390655	100	+	.	ID=Rr07006.t1.mrna1.exon1;Name=Rr07006.t1;Parent=Rr07006.t1.mrna1;Target=Rr07006.t1 1 363 +
SC0000001	rubus_genome	exon	4391227	4391313	100	+	.	ID=Rr07006.t1.mrna1.exon2;Name=Rr07006.t1;Parent=Rr07006.t1.mrna1;Target=Rr07006.t1 364 450 +
SC0000001	rubus_genome	CDS	4390293	4390655	100	+	0	ID=Rr07006.t1.mrna1.cds1;Name=Rr07006.t1;Parent=Rr07006.t1.mrna1;Target=Rr07006.t1 1 363 +
SC0000001	rubus_genome	CDS	4391227	4391313	100	+	0	ID=Rr07006.t1.mrna1.cds2;Name=Rr07006.t1;Parent=Rr07006.t1.mrna1;Target=Rr07006.t1 364 450 +
SC0000001	rubus_genome	gene	4395603	4398021	.	-	.	ID=Rr07014.t1.path1;Name=Rr07014.t1
SC0000001	rubus_genome	mRNA	4395603	4398021	.	-	.	ID=Rr07014.t1.mrna1;Name=Rr07014.t1;Parent=Rr07014.t1.path1;coverage=100.0;identity=100.0;matches=1965;mismatches=0;indels=0;unknowns=0
SC0000001	rubus_genome	exon	4397242	4398021	100	-	.	ID=Rr07014.t1.mrna1.exon1;Name=Rr07014.t1;Parent=Rr07014.t1.mrna1;Target=Rr07014.t1 1 780 +
SC0000001	rubus_genome	exon	4396861	4397058	100	-	.	ID=Rr07014.t1.mrna1.exon2;Name=Rr07014.t1;Parent=Rr07014.t1.mrna1;Target=Rr07014.t1 781 978 +
SC0000001	rubus_genome	exon	4395603	4396589	100	-	.	ID=Rr07014.t1.mrna1.exon3;Name=Rr07014.t1;Parent=Rr07014.t1.mrna1;Target=Rr07014.t1 979 1965 +
SC0000001	rubus_genome	CDS	4397242	4398021	100	-	0	ID=Rr07014.t1.mrna1.cds1;Name=Rr07014.t1;Parent=Rr07014.t1.mrna1;Target=Rr07014.t1 1 780 +
SC0000001	rubus_genome	CDS	4396861	4397058	100	-	0	ID=Rr07014.t1.mrna1.cds2;Name=Rr07014.t1;Parent=Rr07014.t1.mrna1;Target=Rr07014.t1 781 978 +
SC0000001	rubus_genome	CDS	4395603	4396589	100	-	0	ID=Rr07014.t1.mrna1.cds3;Name=Rr07014.t1;Parent=Rr07014.t1.mrna1;Target=Rr07014.t1 979 1965 +
SC0000001	rubus_genome	gene	4398795	4400957	.	-	.	ID=Rr07020.t1.path1;Name=Rr07020.t1
SC0000001	rubus_genome	mRNA	4398795	4400957	.	-	.	ID=Rr07020.t1.mrna1;Name=Rr07020.t1;Parent=Rr07020.t1.path1;coverage=100.0;identity=100.0;matches=1899;mismatches=0;indels=0;unknowns=0
SC0000001	rubus_genome	exon	4400208	4400957	100	-	.	ID=Rr07020.t1.mrna1.exon1;Name=Rr07020.t1;Parent=Rr07020.t1.mrna1;Target=Rr07020.t1 1 750 +
SC0000001	rubus_genome	exon	4399887	4400084	100	-	.	ID=Rr07020.t1.mrna1.exon2;Name=Rr07020.t1;Parent=Rr07020.t1.mrna1;Target=Rr07020.t1 751 948 +
SC0000001	rubus_genome	exon	4398795	4399745	100	-	.	ID=Rr07020.t1.mrna1.exon3;Name=Rr07020.t1;Parent=Rr07020.t1.mrna1;Target=Rr07020.t1 949 1899 +
SC0000001	rubus_genome	CDS	4400208	4400957	100	-	0	ID=Rr07020.t1.mrna1.cds1;Name=Rr07020.t1;Parent=Rr07020.t1.mrna1;Target=Rr07020.t1 1 750 +
SC0000001	rubus_genome	CDS	4399887	4400084	100	-	0	ID=Rr07020.t1.mrna1.cds2;Name=Rr07020.t1;Parent=Rr07020.t1.mrna1;Target=Rr07020.t1 751 948 +
SC0000001	rubus_genome	CDS	4398795	4399745	100	-	0	ID=Rr07020.t1.mrna1.cds3;Name=Rr07020.t1;Parent=Rr07020.t1.mrna1;Target=Rr07020.t1 949 1899 +
SC0000001	rubus_genome	gene	4406977	4409859	.	+	.	ID=Rr07030.t2.path1;Name=Rr07030.t2
SC0000001	rubus_genome	mRNA	4406977	4409859	.	+	.	ID=Rr07030.t2.mrna1;Name=Rr07030.t2;Parent=Rr07030.t2.path1;coverage=99.1;identity=100.0;matches=907;mismatches=0;indels=0;unknowns=0
SC0000001	rubus_genome	exon	4406977	4406999	100	+	.	ID=Rr07030.t2.mrna1.exon1;Name=Rr07030.t2;Parent=Rr07030.t2.mrna1;Target=Rr07030.t2 1 23 +
SC0000001	rubus_genome	exon	4407442	4407507	100	+	.	ID=Rr07030.t2.mrna1.exon2;Name=Rr07030.t2;Parent=Rr07030.t2.mrna1;Target=Rr07030.t2 24 89 +
SC0000001	rubus_genome	exon	4408207	4408289	100	+	.	ID=Rr07030.t2.mrna1.exon3;Name=Rr07030.t2;Parent=Rr07030.t2.mrna1;Target=Rr07030.t2 90 172 +
SC0000001	rubus_genome	exon	4408362	4408990	100	+	.	ID=Rr07030.t2.mrna1.exon4;Name=Rr07030.t2;Parent=Rr07030.t2.mrna1;Target=Rr07030.t2 173 801 +
SC0000001	rubus_genome	exon	4409754	4409859	100	+	.	ID=Rr07030.t2.mrna1.exon5;Name=Rr07030.t2;Parent=Rr07030.t2.mrna1;Target=Rr07030.t2 802 907 +
SC0000001	rubus_genome	CDS	4406977	4406999	100	+	0	ID=Rr07030.t2.mrna1.cds1;Name=Rr07030.t2;Parent=Rr07030.t2.mrna1;Target=Rr07030.t2 1 23 +
SC0000001	rubus_genome	CDS	4407442	4407507	100	+	2	ID=Rr07030.t2.mrna1.cds2;Name=Rr07030.t2;Parent=Rr07030.t2.mrna1;Target=Rr07030.t2 24 89 +
SC0000001	rubus_genome	CDS	4408207	4408289	100	+	2	ID=Rr07030.t2.mrna1.cds3;Name=Rr07030.t2;Parent=Rr07030.t2.mrna1;Target=Rr07030.t2 90 172 +
SC0000001	rubus_genome	CDS	4408362	4408990	100	+	1	ID=Rr07030.t2.mrna1.cds4;Name=Rr07030.t2;Parent=Rr07030.t2.mrna1;Target=Rr07030.t2 173 801 +
SC0000001	rubus_genome	CDS	4409754	4409858	100	+	0	ID=Rr07030.t2.mrna1.cds5;Name=Rr07030.t2;Parent=Rr07030.t2.mrna1;Target=Rr07030.t2 802 906 +
SC0000001	rubus_genome	gene	4421295	4434430	.	+	.	ID=Rr07037.t1.path1;Name=Rr07037.t1
SC0000001	rubus_genome	mRNA	4421295	4434430	.	+	.	ID=Rr07037.t1.mrna1;Name=Rr07037.t1;Parent=Rr07037.t1.path1;coverage=100.0;identity=99.9;matches=3559;mismatches=5;indels=0;unknowns=0
SC0000001	rubus_genome	exon	4421295	4421368	100	+	.	ID=Rr07037.t1.mrna1.exon1;Name=Rr07037.t1;Parent=Rr07037.t1.mrna1;Target=Rr07037.t1 1 74 +
SC0000001	rubus_genome	exon	4423420	4423453	100	+	.	ID=Rr07037.t1.mrna1.exon2;Name=Rr07037.t1;Parent=Rr07037.t1.mrna1;Target=Rr07037.t1 75 108 +
SC0000001	rubus_genome	exon	4424097	4424240	100	+	.	ID=Rr07037.t1.mrna1.exon3;Name=Rr07037.t1;Parent=Rr07037.t1.mrna1;Target=Rr07037.t1 109 252 +
SC0000001	rubus_genome	exon	4424342	4424503	100	+	.	ID=Rr07037.t1.mrna1.exon4;Name=Rr07037.t1;Parent=Rr07037.t1.mrna1;Target=Rr07037.t1 253 414 +
SC0000001	rubus_genome	exon	4425479	4425580	100	+	.	ID=Rr07037.t1.mrna1.exon5;Name=Rr07037.t1;Parent=Rr07037.t1.mrna1;Target=Rr07037.t1 415 516 +
SC0000001	rubus_genome	exon	4425670	4425813	100	+	.	ID=Rr07037.t1.mrna1.exon6;Name=Rr07037.t1;Parent=Rr07037.t1.mrna1;Target=Rr07037.t1 517 660 +
SC0000001	rubus_genome	exon	4425901	4426051	100	+	.	ID=Rr07037.t1.mrna1.exon7;Name=Rr07037.t1;Parent=Rr07037.t1.mrna1;Target=Rr07037.t1 661 811 +
SC0000001	rubus_genome	exon	4426171	4426198	100	+	.	ID=Rr07037.t1.mrna1.exon8;Name=Rr07037.t1;Parent=Rr07037.t1.mrna1;Target=Rr07037.t1 812 839 +
SC0000001	rubus_genome	exon	4426617	4426782	100	+	.	ID=Rr07037.t1.mrna1.exon9;Name=Rr07037.t1;Parent=Rr07037.t1.mrna1;Target=Rr07037.t1 840 1005 +
SC0000001	rubus_genome	exon	4427174	4427242	95	+	.	ID=Rr07037.t1.mrna1.exon10;Name=Rr07037.t1;Parent=Rr07037.t1.mrna1;Target=Rr07037.t1 1006 1074 +
SC0000001	rubus_genome	exon	4427447	4427540	97	+	.	ID=Rr07037.t1.mrna1.exon11;Name=Rr07037.t1;Parent=Rr07037.t1.mrna1;Target=Rr07037.t1 1075 1168 +
SC0000001	rubus_genome	exon	4427968	4428071	100	+	.	ID=Rr07037.t1.mrna1.exon12;Name=Rr07037.t1;Parent=Rr07037.t1.mrna1;Target=Rr07037.t1 1169 1272 +
SC0000001	rubus_genome	exon	4428188	4428326	100	+	.	ID=Rr07037.t1.mrna1.exon13;Name=Rr07037.t1;Parent=Rr07037.t1.mrna1;Target=Rr07037.t1 1273 1411 +
SC0000001	rubus_genome	exon	4429316	4429434	100	+	.	ID=Rr07037.t1.mrna1.exon14;Name=Rr07037.t1;Parent=Rr07037.t1.mrna1;Target=Rr07037.t1 1412 1530 +
SC0000001	rubus_genome	exon	4429657	4429809	100	+	.	ID=Rr07037.t1.mrna1.exon15;Name=Rr07037.t1;Parent=Rr07037.t1.mrna1;Target=Rr07037.t1 1531 1683 +
SC0000001	rubus_genome	exon	4429891	4429980	100	+	.	ID=Rr07037.t1.mrna1.exon16;Name=Rr07037.t1;Parent=Rr07037.t1.mrna1;Target=Rr07037.t1 1684 1773 +
SC0000001	rubus_genome	exon	4430284	4430361	100	+	.	ID=Rr07037.t1.mrna1.exon17;Name=Rr07037.t1;Parent=Rr07037.t1.mrna1;Target=Rr07037.t1 1774 1851 +
SC0000001	rubus_genome	exon	4430903	4431061	100	+	.	ID=Rr07037.t1.mrna1.exon18;Name=Rr07037.t1;Parent=Rr07037.t1.mrna1;Target=Rr07037.t1 1852 2010 +
SC0000001	rubus_genome	exon	4431381	4431587	100	+	.	ID=Rr07037.t1.mrna1.exon19;Name=Rr07037.t1;Parent=Rr07037.t1.mrna1;Target=Rr07037.t1 2011 2217 +
SC0000001	rubus_genome	exon	4431796	4432001	100	+	.	ID=Rr07037.t1.mrna1.exon20;Name=Rr07037.t1;Parent=Rr07037.t1.mrna1;Target=Rr07037.t1 2218 2423 +
SC0000001	rubus_genome	exon	4432103	4432238	100	+	.	ID=Rr07037.t1.mrna1.exon21;Name=Rr07037.t1;Parent=Rr07037.t1.mrna1;Target=Rr07037.t1 2424 2559 +
SC0000001	rubus_genome	exon	4432391	4432520	100	+	.	ID=Rr07037.t1.mrna1.exon22;Name=Rr07037.t1;Parent=Rr07037.t1.mrna1;Target=Rr07037.t1 2560 2689 +
SC0000001	rubus_genome	exon	4432618	4432764	100	+	.	ID=Rr07037.t1.mrna1.exon23;Name=Rr07037.t1;Parent=Rr07037.t1.mrna1;Target=Rr07037.t1 2690 2836 +
SC0000001	rubus_genome	exon	4433353	4433420	100	+	.	ID=Rr07037.t1.mrna1.exon24;Name=Rr07037.t1;Parent=Rr07037.t1.mrna1;Target=Rr07037.t1 2837 2904 +
SC0000001	rubus_genome	exon	4433771	4434430	100	+	.	ID=Rr07037.t1.mrna1.exon25;Name=Rr07037.t1;Parent=Rr07037.t1.mrna1;Target=Rr07037.t1 2905 3564 +
SC0000001	rubus_genome	CDS	4421295	4421368	100	+	0	ID=Rr07037.t1.mrna1.cds1;Name=Rr07037.t1;Parent=Rr07037.t1.mrna1;Target=Rr07037.t1 1 74 +
SC0000001	rubus_genome	CDS	4423420	4423453	100	+	2	ID=Rr07037.t1.mrna1.cds2;Name=Rr07037.t1;Parent=Rr07037.t1.mrna1;Target=Rr07037.t1 75 108 +
SC0000001	rubus_genome	CDS	4424097	4424240	100	+	0	ID=Rr07037.t1.mrna1.cds3;Name=Rr07037.t1;Parent=Rr07037.t1.mrna1;Target=Rr07037.t1 109 252 +
SC0000001	rubus_genome	CDS	4424342	4424503	100	+	0	ID=Rr07037.t1.mrna1.cds4;Name=Rr07037.t1;Parent=Rr07037.t1.mrna1;Target=Rr07037.t1 253 414 +
SC0000001	rubus_genome	CDS	4425479	4425580	100	+	0	ID=Rr07037.t1.mrna1.cds5;Name=Rr07037.t1;Parent=Rr07037.t1.mrna1;Target=Rr07037.t1 415 516 +
SC0000001	rubus_genome	CDS	4425670	4425813	100	+	0	ID=Rr07037.t1.mrna1.cds6;Name=Rr07037.t1;Parent=Rr07037.t1.mrna1;Target=Rr07037.t1 517 660 +
SC0000001	rubus_genome	CDS	4425901	4426051	100	+	0	ID=Rr07037.t1.mrna1.cds7;Name=Rr07037.t1;Parent=Rr07037.t1.mrna1;Target=Rr07037.t1 661 811 +
SC0000001	rubus_genome	CDS	4426171	4426198	100	+	1	ID=Rr07037.t1.mrna1.cds8;Name=Rr07037.t1;Parent=Rr07037.t1.mrna1;Target=Rr07037.t1 812 839 +
SC0000001	rubus_genome	CDS	4426617	4426782	100	+	2	ID=Rr07037.t1.mrna1.cds9;Name=Rr07037.t1;Parent=Rr07037.t1.mrna1;Target=Rr07037.t1 840 1005 +
SC0000001	rubus_genome	CDS	4427174	4427242	95	+	0	ID=Rr07037.t1.mrna1.cds10;Name=Rr07037.t1;Parent=Rr07037.t1.mrna1;Target=Rr07037.t1 1006 1074 +
SC0000001	rubus_genome	CDS	4427447	4427540	97	+	0	ID=Rr07037.t1.mrna1.cds11;Name=Rr07037.t1;Parent=Rr07037.t1.mrna1;Target=Rr07037.t1 1075 1168 +
SC0000001	rubus_genome	CDS	4427968	4428071	100	+	1	ID=Rr07037.t1.mrna1.cds12;Name=Rr07037.t1;Parent=Rr07037.t1.mrna1;Target=Rr07037.t1 1169 1272 +
SC0000001	rubus_genome	CDS	4428188	4428326	100	+	0	ID=Rr07037.t1.mrna1.cds13;Name=Rr07037.t1;Parent=Rr07037.t1.mrna1;Target=Rr07037.t1 1273 1411 +
SC0000001	rubus_genome	CDS	4429316	4429434	100	+	1	ID=Rr07037.t1.mrna1.cds14;Name=Rr07037.t1;Parent=Rr07037.t1.mrna1;Target=Rr07037.t1 1412 1530 +
SC0000001	rubus_genome	CDS	4429657	4429809	100	+	0	ID=Rr07037.t1.mrna1.cds15;Name=Rr07037.t1;Parent=Rr07037.t1.mrna1;Target=Rr07037.t1 1531 1683 +
SC0000001	rubus_genome	CDS	4429891	4429980	100	+	0	ID=Rr07037.t1.mrna1.cds16;Name=Rr07037.t1;Parent=Rr07037.t1.mrna1;Target=Rr07037.t1 1684 1773 +
SC0000001	rubus_genome	CDS	4430284	4430361	100	+	0	ID=Rr07037.t1.mrna1.cds17;Name=Rr07037.t1;Parent=Rr07037.t1.mrna1;Target=Rr07037.t1 1774 1851 +
SC0000001	rubus_genome	CDS	4430903	4431061	100	+	0	ID=Rr07037.t1.mrna1.cds18;Name=Rr07037.t1;Parent=Rr07037.t1.mrna1;Target=Rr07037.t1 1852 2010 +
SC0000001	rubus_genome	CDS	4431381	4431587	100	+	0	ID=Rr07037.t1.mrna1.cds19;Name=Rr07037.t1;Parent=Rr07037.t1.mrna1;Target=Rr07037.t1 2011 2217 +
SC0000001	rubus_genome	CDS	4431796	4432001	100	+	0	ID=Rr07037.t1.mrna1.cds20;Name=Rr07037.t1;Parent=Rr07037.t1.mrna1;Target=Rr07037.t1 2218 2423 +
SC0000001	rubus_genome	CDS	4432103	4432238	100	+	2	ID=Rr07037.t1.mrna1.cds21;Name=Rr07037.t1;Parent=Rr07037.t1.mrna1;Target=Rr07037.t1 2424 2559 +
SC0000001	rubus_genome	CDS	4432391	4432520	100	+	0	ID=Rr07037.t1.mrna1.cds22;Name=Rr07037.t1;Parent=Rr07037.t1.mrna1;Target=Rr07037.t1 2560 2689 +
SC0000001	rubus_genome	CDS	4432618	4432764	100	+	1	ID=Rr07037.t1.mrna1.cds23;Name=Rr07037.t1;Parent=Rr07037.t1.mrna1;Target=Rr07037.t1 2690 2836 +
SC0000001	rubus_genome	CDS	4433353	4433420	100	+	1	ID=Rr07037.t1.mrna1.cds24;Name=Rr07037.t1;Parent=Rr07037.t1.mrna1;Target=Rr07037.t1 2837 2904 +
SC0000001	rubus_genome	CDS	4433771	4434430	100	+	0	ID=Rr07037.t1.mrna1.cds25;Name=Rr07037.t1;Parent=Rr07037.t1.mrna1;Target=Rr07037.t1 2905 3564 +
SC0000001	rubus_genome	gene	4438929	4441366	.	+	.	ID=Rr07044.t1.path1;Name=Rr07044.t1
SC0000001	rubus_genome	mRNA	4438929	4441366	.	+	.	ID=Rr07044.t1.mrna1;Name=Rr07044.t1;Parent=Rr07044.t1.path1;coverage=100.0;identity=100.0;matches=1320;mismatches=0;indels=0;unknowns=0
SC0000001	rubus_genome	exon	4438929	4439632	100	+	.	ID=Rr07044.t1.mrna1.exon1;Name=Rr07044.t1;Parent=Rr07044.t1.mrna1;Target=Rr07044.t1 1 704 +
SC0000001	rubus_genome	exon	4439716	4439821	100	+	.	ID=Rr07044.t1.mrna1.exon2;Name=Rr07044.t1;Parent=Rr07044.t1.mrna1;Target=Rr07044.t1 705 810 +
SC0000001	rubus_genome	exon	4440045	4440250	100	+	.	ID=Rr07044.t1.mrna1.exon3;Name=Rr07044.t1;Parent=Rr07044.t1.mrna1;Target=Rr07044.t1 811 1016 +
SC0000001	rubus_genome	exon	4440453	4440594	100	+	.	ID=Rr07044.t1.mrna1.exon4;Name=Rr07044.t1;Parent=Rr07044.t1.mrna1;Target=Rr07044.t1 1017 1158 +
SC0000001	rubus_genome	exon	4441205	4441366	100	+	.	ID=Rr07044.t1.mrna1.exon5;Name=Rr07044.t1;Parent=Rr07044.t1.mrna1;Target=Rr07044.t1 1159 1320 +
SC0000001	rubus_genome	CDS	4438929	4439632	100	+	0	ID=Rr07044.t1.mrna1.cds1;Name=Rr07044.t1;Parent=Rr07044.t1.mrna1;Target=Rr07044.t1 1 704 +
SC0000001	rubus_genome	CDS	4439716	4439821	100	+	2	ID=Rr07044.t1.mrna1.cds2;Name=Rr07044.t1;Parent=Rr07044.t1.mrna1;Target=Rr07044.t1 705 810 +
SC0000001	rubus_genome	CDS	4440045	4440250	100	+	0	ID=Rr07044.t1.mrna1.cds3;Name=Rr07044.t1;Parent=Rr07044.t1.mrna1;Target=Rr07044.t1 811 1016 +
SC0000001	rubus_genome	CDS	4440453	4440594	100	+	2	ID=Rr07044.t1.mrna1.cds4;Name=Rr07044.t1;Parent=Rr07044.t1.mrna1;Target=Rr07044.t1 1017 1158 +
SC0000001	rubus_genome	CDS	4441205	4441366	100	+	0	ID=Rr07044.t1.mrna1.cds5;Name=Rr07044.t1;Parent=Rr07044.t1.mrna1;Target=Rr07044.t1 1159 1320 +
SC0000001	rubus_genome	gene	4445290	4446693	.	+	.	ID=Rr07053.t1.path1;Name=Rr07053.t1
SC0000001	rubus_genome	mRNA	4445290	4446693	.	+	.	ID=Rr07053.t1.mrna1;Name=Rr07053.t1;Parent=Rr07053.t1.path1;coverage=100.0;identity=100.0;matches=1119;mismatches=0;indels=0;unknowns=0
SC0000001	rubus_genome	exon	4445290	4445611	100	+	.	ID=Rr07053.t1.mrna1.exon1;Name=Rr07053.t1;Parent=Rr07053.t1.mrna1;Target=Rr07053.t1 1 322 +
SC0000001	rubus_genome	exon	4445783	4445949	100	+	.	ID=Rr07053.t1.mrna1.exon2;Name=Rr07053.t1;Parent=Rr07053.t1.mrna1;Target=Rr07053.t1 323 489 +
SC0000001	rubus_genome	exon	4446064	4446693	100	+	.	ID=Rr07053.t1.mrna1.exon3;Name=Rr07053.t1;Parent=Rr07053.t1.mrna1;Target=Rr07053.t1 490 1119 +
SC0000001	rubus_genome	CDS	4445290	4445611	100	+	0	ID=Rr07053.t1.mrna1.cds1;Name=Rr07053.t1;Parent=Rr07053.t1.mrna1;Target=Rr07053.t1 1 322 +
SC0000001	rubus_genome	CDS	4445783	4445949	100	+	1	ID=Rr07053.t1.mrna1.cds2;Name=Rr07053.t1;Parent=Rr07053.t1.mrna1;Target=Rr07053.t1 323 489 +
SC0000001	rubus_genome	CDS	4446064	4446693	100	+	0	ID=Rr07053.t1.mrna1.cds3;Name=Rr07053.t1;Parent=Rr07053.t1.mrna1;Target=Rr07053.t1 490 1119 +
SC0000001	rubus_genome	gene	4450900	4451651	.	-	.	ID=Rr07059.t1.path1;Name=Rr07059.t1
SC0000001	rubus_genome	mRNA	4450900	4451651	.	-	.	ID=Rr07059.t1.mrna1;Name=Rr07059.t1;Parent=Rr07059.t1.path1;coverage=100.0;identity=100.0;matches=630;mismatches=0;indels=0;unknowns=0
SC0000001	rubus_genome	exon	4451495	4451651	100	-	.	ID=Rr07059.t1.mrna1.exon1;Name=Rr07059.t1;Parent=Rr07059.t1.mrna1;Target=Rr07059.t1 1 157 +
SC0000001	rubus_genome	exon	4450900	4451372	100	-	.	ID=Rr07059.t1.mrna1.exon2;Name=Rr07059.t1;Parent=Rr07059.t1.mrna1;Target=Rr07059.t1 158 630 +
SC0000001	rubus_genome	CDS	4451495	4451651	100	-	0	ID=Rr07059.t1.mrna1.cds1;Name=Rr07059.t1;Parent=Rr07059.t1.mrna1;Target=Rr07059.t1 1 157 +
SC0000001	rubus_genome	CDS	4450900	4451372	100	-	1	ID=Rr07059.t1.mrna1.cds2;Name=Rr07059.t1;Parent=Rr07059.t1.mrna1;Target=Rr07059.t1 158 630 +
SC0000001	rubus_genome	gene	4453698	4455487	.	-	.	ID=Rr07068.t1.path1;Name=Rr07068.t1
SC0000001	rubus_genome	mRNA	4453698	4455487	.	-	.	ID=Rr07068.t1.mrna1;Name=Rr07068.t1;Parent=Rr07068.t1.path1;coverage=100.0;identity=100.0;matches=1155;mismatches=0;indels=0;unknowns=0
SC0000001	rubus_genome	exon	4454915	4455487	100	-	.	ID=Rr07068.t1.mrna1.exon1;Name=Rr07068.t1;Parent=Rr07068.t1.mrna1;Target=Rr07068.t1 1 573 +
SC0000001	rubus_genome	exon	4454489	4454592	100	-	.	ID=Rr07068.t1.mrna1.exon2;Name=Rr07068.t1;Parent=Rr07068.t1.mrna1;Target=Rr07068.t1 574 677 +
SC0000001	rubus_genome	exon	4453845	4454262	100	-	.	ID=Rr07068.t1.mrna1.exon3;Name=Rr07068.t1;Parent=Rr07068.t1.mrna1;Target=Rr07068.t1 678 1095 +
SC0000001	rubus_genome	exon	4453698	4453757	100	-	.	ID=Rr07068.t1.mrna1.exon4;Name=Rr07068.t1;Parent=Rr07068.t1.mrna1;Target=Rr07068.t1 1096 1155 +
SC0000001	rubus_genome	CDS	4454915	4455487	100	-	0	ID=Rr07068.t1.mrna1.cds1;Name=Rr07068.t1;Parent=Rr07068.t1.mrna1;Target=Rr07068.t1 1 573 +
SC0000001	rubus_genome	CDS	4454489	4454592	100	-	0	ID=Rr07068.t1.mrna1.cds2;Name=Rr07068.t1;Parent=Rr07068.t1.mrna1;Target=Rr07068.t1 574 677 +
SC0000001	rubus_genome	CDS	4453845	4454262	100	-	2	ID=Rr07068.t1.mrna1.cds3;Name=Rr07068.t1;Parent=Rr07068.t1.mrna1;Target=Rr07068.t1 678 1095 +
SC0000001	rubus_genome	CDS	4453698	4453757	100	-	0	ID=Rr07068.t1.mrna1.cds4;Name=Rr07068.t1;Parent=Rr07068.t1.mrna1;Target=Rr07068.t1 1096 1155 +
L1SC0000002	rubus_genome	gene	11140	12291	.	+	.	ID=Rr07101.t1.path1;Name=Rr07101.t1
L1SC0000002	rubus_genome	mRNA	11140	12291	.	+	.	ID=Rr07101.t1.mrna1;Name=Rr07101.t1;Parent=Rr07101.t1.path1;coverage=100.0;identity=100.0;matches=864;mismatches=0;indels=0;unknowns=0
L1SC0000002	rubus_genome	exon	11140	11484	100	+	.	ID=Rr07101.t1.mrna1.exon1;Name=Rr07101.t1;Parent=Rr07101.t1.mrna1;Target=Rr07101.t1 1 345 +
L1SC0000002	rubus_genome	exon	11773	12291	100	+	.	ID=Rr07101.t1.mrna1.exon2;Name=Rr07101.t1;Parent=Rr07101.t1.mrna1;Target=Rr07101.t1 346 864 +
L1SC0000002	rubus_genome	CDS	11140	11484	100	+	0	ID=Rr07101.t1.mrna1.cds1;Name=Rr07101.t1;Parent=Rr07101.t1.mrna1;Target=Rr07101.t1 1 345 +
L1SC0000002	rubus_genome	CDS	11773	12291	100	+	0	ID=Rr07101.t1.mrna1.cds2;Name=Rr07101.t1;Parent=Rr07101.t1.mrna1;Target=Rr07101.t1 346 864 +
L1SC0000002	rubus_genome	gene	25418	31872	.	+	.	ID=Rr07120.t1.path1;Name=Rr07120.t1
L1SC0000002	rubus_genome	mRNA	25418	31872	.	+	.	ID=Rr07120.t1.mrna1;Name=Rr07120.t1;Parent=Rr07120.t1.path1;coverage=100.0;identity=100.0;matches=2556;mismatches=0;indels=0;unknowns=0
L1SC0000002	rubus_genome	exon	25418	25891	100	+	.	ID=Rr07120.t1.mrna1.exon1;Name=Rr07120.t1;Parent=Rr07120.t1.mrna1;Target=Rr07120.t1 1 474 +
L1SC0000002	rubus_genome	exon	26195	26242	100	+	.	ID=Rr07120.t1.mrna1.exon2;Name=Rr07120.t1;Parent=Rr07120.t1.mrna1;Target=Rr07120.t1 475 522 +
L1SC0000002	rubus_genome	exon	26330	26485	100	+	.	ID=Rr07120.t1.mrna1.exon3;Name=Rr07120.t1;Parent=Rr07120.t1.mrna1;Target=Rr07120.t1 523 678 +
L1SC0000002	rubus_genome	exon	26600	26646	100	+	.	ID=Rr07120.t1.mrna1.exon4;Name=Rr07120.t1;Parent=Rr07120.t1.mrna1;Target=Rr07120.t1 679 725 +
L1SC0000002	rubus_genome	exon	27079	27235	100	+	.	ID=Rr07120.t1.mrna1.exon5;Name=Rr07120.t1;Parent=Rr07120.t1.mrna1;Target=Rr07120.t1 726 882 +
L1SC0000002	rubus_genome	exon	27344	27405	100	+	.	ID=Rr07120.t1.mrna1.exon6;Name=Rr07120.t1;Parent=Rr07120.t1.mrna1;Target=Rr07120.t1 883 944 +
L1SC0000002	rubus_genome	exon	28307	28496	100	+	.	ID=Rr07120.t1.mrna1.exon7;Name=Rr07120.t1;Parent=Rr07120.t1.mrna1;Target=Rr07120.t1 945 1134 +
L1SC0000002	rubus_genome	exon	29510	29599	100	+	.	ID=Rr07120.t1.mrna1.exon8;Name=Rr07120.t1;Parent=Rr07120.t1.mrna1;Target=Rr07120.t1 1135 1224 +
L1SC0000002	rubus_genome	exon	30162	30304	100	+	.	ID=Rr07120.t1.mrna1.exon9;Name=Rr07120.t1;Parent=Rr07120.t1.mrna1;Target=Rr07120.t1 1225 1367 +
L1SC0000002	rubus_genome	exon	30391	30505	100	+	.	ID=Rr07120.t1.mrna1.exon10;Name=Rr07120.t1;Parent=Rr07120.t1.mrna1;Target=Rr07120.t1 1368 1482 +
L1SC0000002	rubus_genome	exon	30799	31872	100	+	.	ID=Rr07120.t1.mrna1.exon11;Name=Rr07120.t1;Parent=Rr07120.t1.mrna1;Target=Rr07120.t1 1483 2556 +
L1SC0000002	rubus_genome	CDS	25418	25891	100	+	0	ID=Rr07120.t1.mrna1.cds1;Name=Rr07120.t1;Parent=Rr07120.t1.mrna1;Target=Rr07120.t1 1 474 +
L1SC0000002	rubus_genome	CDS	26195	26242	100	+	0	ID=Rr07120.t1.mrna1.cds2;Name=Rr07120.t1;Parent=Rr07120.t1.mrna1;Target=Rr07120.t1 475 522 +
L1SC0000002	rubus_genome	CDS	26330	26485	100	+	0	ID=Rr07120.t1.mrna1.cds3;Name=Rr07120.t1;Parent=Rr07120.t1.mrna1;Target=Rr07120.t1 523 678 +
L1SC0000002	rubus_genome	CDS	26600	26646	100	+	0	ID=Rr07120.t1.mrna1.cds4;Name=Rr07120.t1;Parent=Rr07120.t1.mrna1;Target=Rr07120.t1 679 725 +
L1SC0000002	rubus_genome	CDS	27079	27235	100	+	2	ID=Rr07120.t1.mrna1.cds5;Name=Rr07120.t1;Parent=Rr07120.t1.mrna1;Target=Rr07120.t1 726 882 +
L1SC0000002	rubus_genome	CDS	27344	27405	100	+	0	ID=Rr07120.t1.mrna1.cds6;Name=Rr07120.t1;Parent=Rr07120.t1.mrna1;Target=Rr07120.t1 883 944 +
L1SC0000002	rubus_genome	CDS	28307	28496	100	+	2	ID=Rr07120.t1.mrna1.cds7;Name=Rr07120.t1;Parent=Rr07120.t1.mrna1;Target=Rr07120.t1 945 1134 +
L1SC0000002	rubus_genome	CDS	29510	29599	100	+	0	ID=Rr07120.t1.mrna1.cds8;Name=Rr07120.t1;Parent=Rr07120.t1.mrna1;Target=Rr07120.t1 1135 1224 +
L1SC0000002	rubus_genome	CDS	30162	30304	100	+	0	ID=Rr07120.t1.mrna1.cds9;Name=Rr07120.t1;Parent=Rr07120.t1.mrna1;Target=Rr07120.t1 1225 1367 +
L1SC0000002	rubus_genome	CDS	30391	30505	100	+	2	ID=Rr07120.t1.mrna1.cds10;Name=Rr07120.t1;Parent=Rr07120.t1.mrna1;Target=Rr07120.t1 1368 1482 +
L1SC0000002	rubus_genome	CDS	30799	31872	100	+	0	ID=Rr07120.t1.mrna1.cds11;Name=Rr07120.t1;Parent=Rr07120.t1.mrna1;Target=Rr07120.t1 1483 2556 +
L1SC0000002	rubus_genome	gene	37600	39595	.	-	.	ID=Rr07125.t1.path1;Name=Rr07125.t1
L1SC0000002	rubus_genome	mRNA	37600	39595	.	-	.	ID=Rr07125.t1.mrna1;Name=Rr07125.t1;Parent=Rr07125.t1.path1;coverage=100.0;identity=100.0;matches=1218;mismatches=0;indels=0;unknowns=0
L1SC0000002	rubus_genome	exon	39122	39595	100	-	.	ID=Rr07125.t1.mrna1.exon1;Name=Rr07125.t1;Parent=Rr07125.t1.mrna1;Target=Rr07125.t1 1 474 +
L1SC0000002	rubus_genome	exon	38897	39031	100	-	.	ID=Rr07125.t1.mrna1.exon2;Name=Rr07125.t1;Parent=Rr07125.t1.mrna1;Target=Rr07125.t1 475 609 +
L1SC0000002	rubus_genome	exon	38579	38816	100	-	.	ID=Rr07125.t1.mrna1.exon3;Name=Rr07125.t1;Parent=Rr07125.t1.mrna1;Target=Rr07125.t1 610 847 +
L1SC0000002	rubus_genome	exon	37840	38043	100	-	.	ID=Rr07125.t1.mrna1.exon4;Name=Rr07125.t1;Parent=Rr07125.t1.mrna1;Target=Rr07125.t1 848 1051 +
L1SC0000002	rubus_genome	exon	37600	37766	100	-	.	ID=Rr07125.t1.mrna1.exon5;Name=Rr07125.t1;Parent=Rr07125.t1.mrna1;Target=Rr07125.t1 1052 1218 +
L1SC0000002	rubus_genome	CDS	39122	39595	100	-	0	ID=Rr07125.t1.mrna1.cds1;Name=Rr07125.t1;Parent=Rr07125.t1.mrna1;Target=Rr07125.t1 1 474 +
L1SC0000002	rubus_genome	CDS	38897	39031	100	-	0	ID=Rr07125.t1.mrna1.cds2;Name=Rr07125.t1;Parent=Rr07125.t1.mrna1;Target=Rr07125.t1 475 609 +
L1SC0000002	rubus_genome	CDS	38579	38816	100	-	0	ID=Rr07125.t1.mrna1.cds3;Name=Rr07125.t1;Parent=Rr07125.t1.mrna1;Target=Rr07125.t1 610 847 +
L1SC0000002	rubus_genome	CDS	37840	38043	100	-	1	ID=Rr07125.t1.mrna1.cds4;Name=Rr07125.t1;Parent=Rr07125.t1.mrna1;Target=Rr07125.t1 848 1051 +
L1SC0000002	rubus_genome	CDS	37600	37766	100	-	1	ID=Rr07125.t1.mrna1.cds5;Name=Rr07125.t1;Parent=Rr07125.t1.mrna1;Target=Rr07125.t1 1052 1218 +
L1SC0000002	rubus_genome	gene	46155	48509	.	-	.	ID=Rr07136.t1.path1;Name=Rr07136.t1
L1SC0000002	rubus_genome	mRNA	46155	48509	.	-	.	ID=Rr07136.t1.mrna1;Name=Rr07136.t1;Parent=Rr07136.t1.path1;coverage=100.0;identity=100.0;matches=927;mismatches=0;indels=0;unknowns=0
L1SC0000002	rubus_genome	exon	48327	48509	100	-	.	ID=Rr07136.t1.mrna1.exon1;Name=Rr07136.t1;Parent=Rr07136.t1.mrna1;Target=Rr07136.t1 1 183 +
L1SC0000002	rubus_genome	exon	48103	48237	100	-	.	ID=Rr07136.t1.mrna1.exon2;Name=Rr07136.t1;Parent=Rr07136.t1.mrna1;Target=Rr07136.t1 184 318 +
L1SC0000002	rubus_genome	exon	47602	47839	100	-	.	ID=Rr07136.t1.mrna1.exon3;Name=Rr07136.t1;Parent=Rr07136.t1.mrna1;Target=Rr07136.t1 319 556 +
L1SC0000002	rubus_genome	exon	47325	47528	100	-	.	ID=Rr07136.t1.mrna1.exon4;Name=Rr07136.t1;Parent=Rr07136.t1.mrna1;Target=Rr07136.t1 557 760 +
L1SC0000002	rubus_genome	exon	46155	46321	100	-	.	ID=Rr07136.t1.mrna1.exon5;Name=Rr07136.t1;Parent=Rr07136.t1.mrna1;Target=Rr07136.t1 761 927 +
L1SC0000002	rubus_genome	CDS	48327	48509	100	-	0	ID=Rr07136.t1.mrna1.cds1;Name=Rr07136.t1;Parent=Rr07136.t1.mrna1;Target=Rr07136.t1 1 183 +
L1SC0000002	rubus_genome	CDS	48103	48237	100	-	0	ID=Rr07136.t1.mrna1.cds2;Name=Rr07136.t1;Parent=Rr07136.t1.mrna1;Target=Rr07136.t1 184 318 +
L1SC0000002	rubus_genome	CDS	47602	47839	100	-	0	ID=Rr07136.t1.mrna1.cds3;Name=Rr07136.t1;Parent=Rr07136.t1.mrna1;Target=Rr07136.t1 319 556 +
L1SC0000002	rubus_genome	CDS	47325	47528	100	-	1	ID=Rr07136.t1.mrna1.cds4;Name=Rr07136.t1;Parent=Rr07136.t1.mrna1;Target=Rr07136.t1 557 760 +
L1SC0000002	rubus_genome	CDS	46155	46321	100	-	1	ID=Rr07136.t1.mrna1.cds5;Name=Rr07136.t1;Parent=Rr07136.t1.mrna1;Target=Rr07136.t1 761 927 +
L1SC0000002	rubus_genome	gene	50486	51748	.	+	.	ID=Rr07141.t1.path1;Name=Rr07141.t1
L1SC0000002	rubus_genome	mRNA	50486	51748	.	+	.	ID=Rr07141.t1.mrna1;Name=Rr07141.t1;Parent=Rr07141.t1.path1;coverage=100.0;identity=100.0;matches=1263;mismatches=0;indels=0;unknowns=0
L1SC0000002	rubus_genome	exon	50486	51748	100	+	.	ID=Rr07141.t1.mrna1.exon1;Name=Rr07141.t1;Parent=Rr07141.t1.mrna1;Target=Rr07141.t1 1263 1 .
L1SC0000002	rubus_genome	CDS	50486	51748	100	+	0	ID=Rr07141.t1.mrna1.cds1;Name=Rr07141.t1;Parent=Rr07141.t1.mrna1;Target=Rr07141.t1 1263 1 .
L1SC0000002	rubus_genome	gene	59594	62917	.	-	.	ID=Rr07146.t1.path1;Name=Rr07146.t1
L1SC0000002	rubus_genome	mRNA	59594	62917	.	-	.	ID=Rr07146.t1.mrna1;Name=Rr07146.t1;Parent=Rr07146.t1.path1;coverage=100.0;identity=100.0;matches=2229;mismatches=0;indels=0;unknowns=0
L1SC0000002	rubus_genome	exon	62882	62917	100	-	.	ID=Rr07146.t1.mrna1.exon1;Name=Rr07146.t1;Parent=Rr07146.t1.mrna1;Target=Rr07146.t1 1 36 +
L1SC0000002	rubus_genome	exon	61963	62197	100	-	.	ID=Rr07146.t1.mrna1.exon2;Name=Rr07146.t1;Parent=Rr07146.t1.mrna1;Target=Rr07146.t1 37 271 +
L1SC0000002	rubus_genome	exon	61644	61854	100	-	.	ID=Rr07146.t1.mrna1.exon3;Name=Rr07146.t1;Parent=Rr07146.t1.mrna1;Target=Rr07146.t1 272 482 +
L1SC0000002	rubus_genome	exon	61291	61535	100	-	.	ID=Rr07146.t1.mrna1.exon4;Name=Rr07146.t1;Parent=Rr07146.t1.mrna1;Target=Rr07146.t1 483 727 +
L1SC0000002	rubus_genome	exon	60102	61166	100	-	.	ID=Rr07146.t1.mrna1.exon5;Name=Rr07146.t1;Parent=Rr07146.t1.mrna1;Target=Rr07146.t1 728 1792 +
L1SC0000002	rubus_genome	exon	59594	60030	100	-	.	ID=Rr07146.t1.mrna1.exon6;Name=Rr07146.t1;Parent=Rr07146.t1.mrna1;Target=Rr07146.t1 1793 2229 +
L1SC0000002	rubus_genome	CDS	62882	62917	100	-	0	ID=Rr07146.t1.mrna1.cds1;Name=Rr07146.t1;Parent=Rr07146.t1.mrna1;Target=Rr07146.t1 1 36 +
L1SC0000002	rubus_genome	CDS	61963	62197	100	-	0	ID=Rr07146.t1.mrna1.cds2;Name=Rr07146.t1;Parent=Rr07146.t1.mrna1;Target=Rr07146.t1 37 271 +
L1SC0000002	rubus_genome	CDS	61644	61854	100	-	1	ID=Rr07146.t1.mrna1.cds3;Name=Rr07146.t1;Parent=Rr07146.t1.mrna1;Target=Rr07146.t1 272 482 +
L1SC0000002	rubus_genome	CDS	61291	61535	100	-	2	ID=Rr07146.t1.mrna1.cds4;Name=Rr07146.t1;Parent=Rr07146.t1.mrna1;Target=Rr07146.t1 483 727 +
L1SC0000002	rubus_genome	CDS	60102	61166	100	-	1	ID=Rr07146.t1.mrna1.cds5;Name=Rr07146.t1;Parent=Rr07146.t1.mrna1;Target=Rr07146.t1 728 1792 +
L1SC0000002	rubus_genome	CDS	59594	60030	100	-	1	ID=Rr07146.t1.mrna1.cds6;Name=Rr07146.t1;Parent=Rr07146.t1.mrna1;Target=Rr07146.t1 1793 2229 +
L1SC0000002	rubus_genome	gene	63217	63657	.	+	.	ID=Rr07149.t1.path1;Name=Rr07149.t1
L1SC0000002	rubus_genome	mRNA	63217	63657	.	+	.	ID=Rr07149.t1.mrna1;Name=Rr07149.t1;Parent=Rr07149.t1.path1;coverage=100.0;identity=100.0;matches=441;mismatches=0;indels=0;unknowns=0
L1SC0000002	rubus_genome	exon	63217	63657	100	+	.	ID=Rr07149.t1.mrna1.exon1;Name=Rr07149.t1;Parent=Rr07149.t1.mrna1;Target=Rr07149.t1 441 1 .
L1SC0000002	rubus_genome	CDS	63217	63657	100	+	0	ID=Rr07149.t1.mrna1.cds1;Name=Rr07149.t1;Parent=Rr07149.t1.mrna1;Target=Rr07149.t1 441 1 .
L1SC0000002	rubus_genome	gene	65776	67071	.	+	.	ID=Rr07154.t1.path1;Name=Rr07154.t1
L1SC0000002	rubus_genome	mRNA	65776	67071	.	+	.	ID=Rr07154.t1.mrna1;Name=Rr07154.t1;Parent=Rr07154.t1.path1;coverage=100.0;identity=100.0;matches=921;mismatches=0;indels=0;unknowns=0
L1SC0000002	rubus_genome	exon	65776	66627	100	+	.	ID=Rr07154.t1.mrna1.exon1;Name=Rr07154.t1;Parent=Rr07154.t1.mrna1;Target=Rr07154.t1 1 852 +
L1SC0000002	rubus_genome	exon	67003	67071	100	+	.	ID=Rr07154.t1.mrna1.exon2;Name=Rr07154.t1;Parent=Rr07154.t1.mrna1;Target=Rr07154.t1 853 921 +
L1SC0000002	rubus_genome	CDS	65776	66627	100	+	0	ID=Rr07154.t1.mrna1.cds1;Name=Rr07154.t1;Parent=Rr07154.t1.mrna1;Target=Rr07154.t1 1 852 +
L1SC0000002	rubus_genome	CDS	67003	67071	100	+	0	ID=Rr07154.t1.mrna1.cds2;Name=Rr07154.t1;Parent=Rr07154.t1.mrna1;Target=Rr07154.t1 853 921 +
L1SC0000002	rubus_genome	gene	76706	79561	.	+	.	ID=Rr07159.t1.path1;Name=Rr07159.t1
L1SC0000002	rubus_genome	mRNA	76706	79561	.	+	.	ID=Rr07159.t1.mrna1;Name=Rr07159.t1;Parent=Rr07159.t1.path1;coverage=100.0;identity=100.0;matches=1719;mismatches=0;indels=0;unknowns=0
L1SC0000002	rubus_genome	exon	76706	76830	100	+	.	ID=Rr07159.t1.mrna1.exon1;Name=Rr07159.t1;Parent=Rr07159.t1.mrna1;Target=Rr07159.t1 1 125 +
L1SC0000002	rubus_genome	exon	77968	79561	100	+	.	ID=Rr07159.t1.mrna1.exon2;Name=Rr07159.t1;Parent=Rr07159.t1.mrna1;Target=Rr07159.t1 126 1719 +
L1SC0000002	rubus_genome	CDS	76706	76830	100	+	0	ID=Rr07159.t1.mrna1.cds1;Name=Rr07159.t1;Parent=Rr07159.t1.mrna1;Target=Rr07159.t1 1 125 +
L1SC0000002	rubus_genome	CDS	77968	79561	100	+	2	ID=Rr07159.t1.mrna1.cds2;Name=Rr07159.t1;Parent=Rr07159.t1.mrna1;Target=Rr07159.t1 126 1719 +
L1SC0000002	rubus_genome	gene	87233	88791	.	+	.	ID=Rr07165.t1.path1;Name=Rr07165.t1
L1SC0000002	rubus_genome	mRNA	87233	88791	.	+	.	ID=Rr07165.t1.mrna1;Name=Rr07165.t1;Parent=Rr07165.t1.path1;coverage=100.0;identity=100.0;matches=528;mismatches=0;indels=0;unknowns=0
L1SC0000002	rubus_genome	exon	87233	87458	100	+	.	ID=Rr07165.t1.mrna1.exon1;Name=Rr07165.t1;Parent=Rr07165.t1.mrna1;Target=Rr07165.t1 1 226 +
L1SC0000002	rubus_genome	exon	87693	87772	100	+	.	ID=Rr07165.t1.mrna1.exon2;Name=Rr07165.t1;Parent=Rr07165.t1.mrna1;Target=Rr07165.t1 227 306 +
L1SC0000002	rubus_genome	exon	88369	88487	100	+	.	ID=Rr07165.t1.mrna1.exon3;Name=Rr07165.t1;Parent=Rr07165.t1.mrna1;Target=Rr07165.t1 307 425 +
L1SC0000002	rubus_genome	exon	88589	88665	100	+	.	ID=Rr07165.t1.mrna1.exon4;Name=Rr07165.t1;Parent=Rr07165.t1.mrna1;Target=Rr07165.t1 426 502 +
L1SC0000002	rubus_genome	exon	88766	88791	100	+	.	ID=Rr07165.t1.mrna1.exon5;Name=Rr07165.t1;Parent=Rr07165.t1.mrna1;Target=Rr07165.t1 503 528 +
L1SC0000002	rubus_genome	CDS	87233	87458	100	+	0	ID=Rr07165.t1.mrna1.cds1;Name=Rr07165.t1;Parent=Rr07165.t1.mrna1;Target=Rr07165.t1 1 226 +
L1SC0000002	rubus_genome	CDS	87693	87772	100	+	1	ID=Rr07165.t1.mrna1.cds2;Name=Rr07165.t1;Parent=Rr07165.t1.mrna1;Target=Rr07165.t1 227 306 +
L1SC0000002	rubus_genome	CDS	88369	88487	100	+	0	ID=Rr07165.t1.mrna1.cds3;Name=Rr07165.t1;Parent=Rr07165.t1.mrna1;Target=Rr07165.t1 307 425 +
L1SC0000002	rubus_genome	CDS	88589	88665	100	+	2	ID=Rr07165.t1.mrna1.cds4;Name=Rr07165.t1;Parent=Rr07165.t1.mrna1;Target=Rr07165.t1 426 502 +
L1SC0000002	rubus_genome	CDS	88766	88791	100	+	1	ID=Rr07165.t1.mrna1.cds5;Name=Rr07165.t1;Parent=Rr07165.t1.mrna1;Target=Rr07165.t1 503 528 +
L1SC0000002	rubus_genome	gene	90766	91495	.	-	.	ID=Rr07167.t1.path1;Name=Rr07167.t1
L1SC0000002	rubus_genome	mRNA	90766	91495	.	-	.	ID=Rr07167.t1.mrna1;Name=Rr07167.t1;Parent=Rr07167.t1.path1;coverage=100.0;identity=100.0;matches=561;mismatches=0;indels=0;unknowns=0
L1SC0000002	rubus_genome	exon	91462	91495	100	-	.	ID=Rr07167.t1.mrna1.exon1;Name=Rr07167.t1;Parent=Rr07167.t1.mrna1;Target=Rr07167.t1 1 34 +
L1SC0000002	rubus_genome	exon	91260	91378	100	-	.	ID=Rr07167.t1.mrna1.exon2;Name=Rr07167.t1;Parent=Rr07167.t1.mrna1;Target=Rr07167.t1 35 153 +
L1SC0000002	rubus_genome	exon	90766	91173	100	-	.	ID=Rr07167.t1.mrna1.exon3;Name=Rr07167.t1;Parent=Rr07167.t1.mrna1;Target=Rr07167.t1 154 561 +
L1SC0000002	rubus_genome	CDS	91462	91495	100	-	0	ID=Rr07167.t1.mrna1.cds1;Name=Rr07167.t1;Parent=Rr07167.t1.mrna1;Target=Rr07167.t1 1 34 +
L1SC0000002	rubus_genome	CDS	91260	91378	100	-	1	ID=Rr07167.t1.mrna1.cds2;Name=Rr07167.t1;Parent=Rr07167.t1.mrna1;Target=Rr07167.t1 35 153 +
L1SC0000002	rubus_genome	CDS	90766	91173	100	-	0	ID=Rr07167.t1.mrna1.cds3;Name=Rr07167.t1;Parent=Rr07167.t1.mrna1;Target=Rr07167.t1 154 561 +
L1SC0000002	rubus_genome	gene	94677	99350	.	-	.	ID=Rr07171.t2.path1;Name=Rr07171.t2
L1SC0000002	rubus_genome	mRNA	94677	99350	.	-	.	ID=Rr07171.t2.mrna1;Name=Rr07171.t2;Parent=Rr07171.t2.path1;coverage=100.0;identity=100.0;matches=1575;mismatches=0;indels=0;unknowns=0
L1SC0000002	rubus_genome	exon	99046	99350	100	-	.	ID=Rr07171.t2.mrna1.exon1;Name=Rr07171.t2;Parent=Rr07171.t2.mrna1;Target=Rr07171.t2 1 305 +
L1SC0000002	rubus_genome	exon	96658	97144	100	-	.	ID=Rr07171.t2.mrna1.exon2;Name=Rr07171.t2;Parent=Rr07171.t2.mrna1;Target=Rr07171.t2 306 792 +
L1SC0000002	rubus_genome	exon	96268	96489	100	-	.	ID=Rr07171.t2.mrna1.exon3;Name=Rr07171.t2;Parent=Rr07171.t2.mrna1;Target=Rr07171.t2 793 1014 +
L1SC0000002	rubus_genome	exon	96038	96172	100	-	.	ID=Rr07171.t2.mrna1.exon4;Name=Rr07171.t2;Parent=Rr07171.t2.mrna1;Target=Rr07171.t2 1015 1149 +
L1SC0000002	rubus_genome	exon	95863	95934	100	-	.	ID=Rr07171.t2.mrna1.exon5;Name=Rr07171.t2;Parent=Rr07171.t2.mrna1;Target=Rr07171.t2 1150 1221 +
L1SC0000002	rubus_genome	exon	95465	95677	100	-	.	ID=Rr07171.t2.mrna1.exon6;Name=Rr07171.t2;Parent=Rr07171.t2.mrna1;Target=Rr07171.t2 1222 1434 +
L1SC0000002	rubus_genome	exon	95278	95380	100	-	.	ID=Rr07171.t2.mrna1.exon7;Name=Rr07171.t2;Parent=Rr07171.t2.mrna1;Target=Rr07171.t2 1435 1537 +
L1SC0000002	rubus_genome	exon	94677	94714	100	-	.	ID=Rr07171.t2.mrna1.exon8;Name=Rr07171.t2;Parent=Rr07171.t2.mrna1;Target=Rr07171.t2 1538 1575 +
L1SC0000002	rubus_genome	CDS	99046	99350	100	-	0	ID=Rr07171.t2.mrna1.cds1;Name=Rr07171.t2;Parent=Rr07171.t2.mrna1;Target=Rr07171.t2 1 305 +
L1SC0000002	rubus_genome	CDS	96658	97144	100	-	2	ID=Rr07171.t2.mrna1.cds2;Name=Rr07171.t2;Parent=Rr07171.t2.mrna1;Target=Rr07171.t2 306 792 +
L1SC0000002	rubus_genome	CDS	96268	96489	100	-	0	ID=Rr07171.t2.mrna1.cds3;Name=Rr07171.t2;Parent=Rr07171.t2.mrna1;Target=Rr07171.t2 793 1014 +
L1SC0000002	rubus_genome	CDS	96038	96172	100	-	0	ID=Rr07171.t2.mrna1.cds4;Name=Rr07171.t2;Parent=Rr07171.t2.mrna1;Target=Rr07171.t2 1015 1149 +
L1SC0000002	rubus_genome	CDS	95863	95934	100	-	0	ID=Rr07171.t2.mrna1.cds5;Name=Rr07171.t2;Parent=Rr07171.t2.mrna1;Target=Rr07171.t2 1150 1221 +
L1SC0000002	rubus_genome	CDS	95465	95677	100	-	0	ID=Rr07171.t2.mrna1.cds6;Name=Rr07171.t2;Parent=Rr07171.t2.mrna1;Target=Rr07171.t2 1222 1434 +
L1SC0000002	rubus_genome	CDS	95278	95380	100	-	0	ID=Rr07171.t2.mrna1.cds7;Name=Rr07171.t2;Parent=Rr07171.t2.mrna1;Target=Rr07171.t2 1435 1537 +
L1SC0000002	rubus_genome	CDS	94677	94714	100	-	1	ID=Rr07171.t2.mrna1.cds8;Name=Rr07171.t2;Parent=Rr07171.t2.mrna1;Target=Rr07171.t2 1538 1575 +
L1SC0000002	rubus_genome	gene	141762	154159	.	-	.	ID=Rr07187.t1.path1;Name=Rr07187.t1
L1SC0000002	rubus_genome	mRNA	141762	154159	.	-	.	ID=Rr07187.t1.mrna1;Name=Rr07187.t1;Parent=Rr07187.t1.path1;coverage=100.0;identity=100.0;matches=3546;mismatches=0;indels=0;unknowns=0
L1SC0000002	rubus_genome	exon	153827	154159	100	-	.	ID=Rr07187.t1.mrna1.exon1;Name=Rr07187.t1;Parent=Rr07187.t1.mrna1;Target=Rr07187.t1 1 333 +
L1SC0000002	rubus_genome	exon	153384	153475	100	-	.	ID=Rr07187.t1.mrna1.exon2;Name=Rr07187.t1;Parent=Rr07187.t1.mrna1;Target=Rr07187.t1 334 425 +
L1SC0000002	rubus_genome	exon	153158	153243	100	-	.	ID=Rr07187.t1.mrna1.exon3;Name=Rr07187.t1;Parent=Rr07187.t1.mrna1;Target=Rr07187.t1 426 511 +
L1SC0000002	rubus_genome	exon	152935	153071	100	-	.	ID=Rr07187.t1.mrna1.exon4;Name=Rr07187.t1;Parent=Rr07187.t1.mrna1;Target=Rr07187.t1 512 648 +
L1SC0000002	rubus_genome	exon	152483	152557	100	-	.	ID=Rr07187.t1.mrna1.exon5;Name=Rr07187.t1;Parent=Rr07187.t1.mrna1;Target=Rr07187.t1 649 723 +
L1SC0000002	rubus_genome	exon	152263	152354	100	-	.	ID=Rr07187.t1.mrna1.exon6;Name=Rr07187.t1;Parent=Rr07187.t1.mrna1;Target=Rr07187.t1 724 815 +
L1SC0000002	rubus_genome	exon	151897	151968	100	-	.	ID=Rr07187.t1.mrna1.exon7;Name=Rr07187.t1;Parent=Rr07187.t1.mrna1;Target=Rr07187.t1 816 887 +
L1SC0000002	rubus_genome	exon	151299	151378	100	-	.	ID=Rr07187.t1.mrna1.exon8;Name=Rr07187.t1;Parent=Rr07187.t1.mrna1;Target=Rr07187.t1 888 967 +
L1SC0000002	rubus_genome	exon	151146	151183	100	-	.	ID=Rr07187.t1.mrna1.exon9;Name=Rr07187.t1;Parent=Rr07187.t1.mrna1;Target=Rr07187.t1 968 1005 +
L1SC0000002	rubus_genome	exon	151042	151048	100	-	.	ID=Rr07187.t1.mrna1.exon10;Name=Rr07187.t1;Parent=Rr07187.t1.mrna1;Target=Rr07187.t1 1006 1012 +
L1SC0000002	rubus_genome	exon	150722	150877	100	-	.	ID=Rr07187.t1.mrna1.exon11;Name=Rr07187.t1;Parent=Rr07187.t1.mrna1;Target=Rr07187.t1 1013 1168 +
L1SC0000002	rubus_genome	exon	149419	149494	100	-	.	ID=Rr07187.t1.mrna1.exon12;Name=Rr07187.t1;Parent=Rr07187.t1.mrna1;Target=Rr07187.t1 1169 1244 +
L1SC0000002	rubus_genome	exon	148420	148544	100	-	.	ID=Rr07187.t1.mrna1.exon13;Name=Rr07187.t1;Parent=Rr07187.t1.mrna1;Target=Rr07187.t1 1245 1369 +
L1SC0000002	rubus_genome	exon	148281	148315	100	-	.	ID=Rr07187.t1.mrna1.exon14;Name=Rr07187.t1;Parent=Rr07187.t1.mrna1;Target=Rr07187.t1 1370 1404 +
L1SC0000002	rubus_genome	exon	147936	147994	100	-	.	ID=Rr07187.t1.mrna1.exon15;Name=Rr07187.t1;Parent=Rr07187.t1.mrna1;Target=Rr07187.t1 1405 1463 +
L1SC0000002	rubus_genome	exon	147271	147354	100	-	.	ID=Rr07187.t1.mrna1.exon16;Name=Rr07187.t1;Parent=Rr07187.t1.mrna1;Target=Rr07187.t1 1464 1547 +
L1SC0000002	rubus_genome	exon	146796	146891	100	-	.	ID=Rr07187.t1.mrna1.exon17;Name=Rr07187.t1;Parent=Rr07187.t1.mrna1;Target=Rr07187.t1 1548 1643 +
L1SC0000002	rubus_genome	exon	146656	146704	100	-	.	ID=Rr07187.t1.mrna1.exon18;Name=Rr07187.t1;Parent=Rr07187.t1.mrna1;Target=Rr07187.t1 1644 1692 +
L1SC0000002	rubus_genome	exon	146389	146476	100	-	.	ID=Rr07187.t1.mrna1.exon19;Name=Rr07187.t1;Parent=Rr07187.t1.mrna1;Target=Rr07187.t1 1693 1780 +
L1SC0000002	rubus_genome	exon	146017	146220	100	-	.	ID=Rr07187.t1.mrna1.exon20;Name=Rr07187.t1;Parent=Rr07187.t1.mrna1;Target=Rr07187.t1 1781 1984 +
L1SC0000002	rubus_genome	exon	145127	145252	100	-	.	ID=Rr07187.t1.mrna1.exon21;Name=Rr07187.t1;Parent=Rr07187.t1.mrna1;Target=Rr07187.t1 1985 2110 +
L1SC0000002	rubus_genome	exon	144884	144983	100	-	.	ID=Rr07187.t1.mrna1.exon22;Name=Rr07187.t1;Parent=Rr07187.t1.mrna1;Target=Rr07187.t1 2111 2210 +
L1SC0000002	rubus_genome	exon	144680	144785	100	-	.	ID=Rr07187.t1.mrna1.exon23;Name=Rr07187.t1;Parent=Rr07187.t1.mrna1;Target=Rr07187.t1 2211 2316 +
L1SC0000002	rubus_genome	exon	144351	144481	100	-	.	ID=Rr07187.t1.mrna1.exon24;Name=Rr07187.t1;Parent=Rr07187.t1.mrna1;Target=Rr07187.t1 2317 2447 +
L1SC0000002	rubus_genome	exon	144089	144250	100	-	.	ID=Rr07187.t1.mrna1.exon25;Name=Rr07187.t1;Parent=Rr07187.t1.mrna1;Target=Rr07187.t1 2448 2609 +
L1SC0000002	rubus_genome	exon	143505	143660	100	-	.	ID=Rr07187.t1.mrna1.exon26;Name=Rr07187.t1;Parent=Rr07187.t1.mrna1;Target=Rr07187.t1 2610 2765 +
L1SC0000002	rubus_genome	exon	141762	142542	100	-	.	ID=Rr07187.t1.mrna1.exon27;Name=Rr07187.t1;Parent=Rr07187.t1.mrna1;Target=Rr07187.t1 2766 3546 +
L1SC0000002	rubus_genome	CDS	153827	154159	100	-	0	ID=Rr07187.t1.mrna1.cds1;Name=Rr07187.t1;Parent=Rr07187.t1.mrna1;Target=Rr07187.t1 1 333 +
L1SC0000002	rubus_genome	CDS	153384	153475	100	-	0	ID=Rr07187.t1.mrna1.cds2;Name=Rr07187.t1;Parent=Rr07187.t1.mrna1;Target=Rr07187.t1 334 425 +
L1SC0000002	rubus_genome	CDS	153158	153243	100	-	2	ID=Rr07187.t1.mrna1.cds3;Name=Rr07187.t1;Parent=Rr07187.t1.mrna1;Target=Rr07187.t1 426 511 +
L1SC0000002	rubus_genome	CDS	152935	153071	100	-	1	ID=Rr07187.t1.mrna1.cds4;Name=Rr07187.t1;Parent=Rr07187.t1.mrna1;Target=Rr07187.t1 512 648 +
L1SC0000002	rubus_genome	CDS	152483	152557	100	-	0	ID=Rr07187.t1.mrna1.cds5;Name=Rr07187.t1;Parent=Rr07187.t1.mrna1;Target=Rr07187.t1 649 723 +
L1SC0000002	rubus_genome	CDS	152263	152354	100	-	0	ID=Rr07187.t1.mrna1.cds6;Name=Rr07187.t1;Parent=Rr07187.t1.mrna1;Target=Rr07187.t1 724 815 +
L1SC0000002	rubus_genome	CDS	151897	151968	100	-	2	ID=Rr07187.t1.mrna1.cds7;Name=Rr07187.t1;Parent=Rr07187.t1.mrna1;Target=Rr07187.t1 816 887 +
L1SC0000002	rubus_genome	CDS	151299	151378	100	-	2	ID=Rr07187.t1.mrna1.cds8;Name=Rr07187.t1;Parent=Rr07187.t1.mrna1;Target=Rr07187.t1 888 967 +
L1SC0000002	rubus_genome	CDS	151146	151183	100	-	1	ID=Rr07187.t1.mrna1.cds9;Name=Rr07187.t1;Parent=Rr07187.t1.mrna1;Target=Rr07187.t1 968 1005 +
L1SC0000002	rubus_genome	CDS	151042	151048	100	-	0	ID=Rr07187.t1.mrna1.cds10;Name=Rr07187.t1;Parent=Rr07187.t1.mrna1;Target=Rr07187.t1 1006 1012 +
L1SC0000002	rubus_genome	CDS	150722	150877	100	-	1	ID=Rr07187.t1.mrna1.cds11;Name=Rr07187.t1;Parent=Rr07187.t1.mrna1;Target=Rr07187.t1 1013 1168 +
L1SC0000002	rubus_genome	CDS	149419	149494	100	-	1	ID=Rr07187.t1.mrna1.cds12;Name=Rr07187.t1;Parent=Rr07187.t1.mrna1;Target=Rr07187.t1 1169 1244 +
L1SC0000002	rubus_genome	CDS	148420	148544	100	-	2	ID=Rr07187.t1.mrna1.cds13;Name=Rr07187.t1;Parent=Rr07187.t1.mrna1;Target=Rr07187.t1 1245 1369 +
L1SC0000002	rubus_genome	CDS	148281	148315	100	-	1	ID=Rr07187.t1.mrna1.cds14;Name=Rr07187.t1;Parent=Rr07187.t1.mrna1;Target=Rr07187.t1 1370 1404 +
L1SC0000002	rubus_genome	CDS	147936	147994	100	-	0	ID=Rr07187.t1.mrna1.cds15;Name=Rr07187.t1;Parent=Rr07187.t1.mrna1;Target=Rr07187.t1 1405 1463 +
L1SC0000002	rubus_genome	CDS	147271	147354	100	-	2	ID=Rr07187.t1.mrna1.cds16;Name=Rr07187.t1;Parent=Rr07187.t1.mrna1;Target=Rr07187.t1 1464 1547 +
L1SC0000002	rubus_genome	CDS	146796	146891	100	-	2	ID=Rr07187.t1.mrna1.cds17;Name=Rr07187.t1;Parent=Rr07187.t1.mrna1;Target=Rr07187.t1 1548 1643 +
L1SC0000002	rubus_genome	CDS	146656	146704	100	-	2	ID=Rr07187.t1.mrna1.cds18;Name=Rr07187.t1;Parent=Rr07187.t1.mrna1;Target=Rr07187.t1 1644 1692 +
L1SC0000002	rubus_genome	CDS	146389	146476	100	-	0	ID=Rr07187.t1.mrna1.cds19;Name=Rr07187.t1;Parent=Rr07187.t1.mrna1;Target=Rr07187.t1 1693 1780 +
L1SC0000002	rubus_genome	CDS	146017	146220	100	-	1	ID=Rr07187.t1.mrna1.cds20;Name=Rr07187.t1;Parent=Rr07187.t1.mrna1;Target=Rr07187.t1 1781 1984 +
L1SC0000002	rubus_genome	CDS	145127	145252	100	-	1	ID=Rr07187.t1.mrna1.cds21;Name=Rr07187.t1;Parent=Rr07187.t1.mrna1;Target=Rr07187.t1 1985 2110 +
L1SC0000002	rubus_genome	CDS	144884	144983	100	-	1	ID=Rr07187.t1.mrna1.cds22;Name=Rr07187.t1;Parent=Rr07187.t1.mrna1;Target=Rr07187.t1 2111 2210 +
L1SC0000002	rubus_genome	CDS	144680	144785	100	-	2	ID=Rr07187.t1.mrna1.cds23;Name=Rr07187.t1;Parent=Rr07187.t1.mrna1;Target=Rr07187.t1 2211 2316 +
L1SC0000002	rubus_genome	CDS	144351	144481	100	-	0	ID=Rr07187.t1.mrna1.cds24;Name=Rr07187.t1;Parent=Rr07187.t1.mrna1;Target=Rr07187.t1 2317 2447 +
L1SC0000002	rubus_genome	CDS	144089	144250	100	-	2	ID=Rr07187.t1.mrna1.cds25;Name=Rr07187.t1;Parent=Rr07187.t1.mrna1;Target=Rr07187.t1 2448 2609 +
L1SC0000002	rubus_genome	CDS	143505	143660	100	-	2	ID=Rr07187.t1.mrna1.cds26;Name=Rr07187.t1;Parent=Rr07187.t1.mrna1;Target=Rr07187.t1 2610 2765 +
L1SC0000002	rubus_genome	CDS	141762	142542	100	-	2	ID=Rr07187.t1.mrna1.cds27;Name=Rr07187.t1;Parent=Rr07187.t1.mrna1;Target=Rr07187.t1 2766 3546 +
L1SC0000002	rubus_genome	gene	160179	162453	.	+	.	ID=Rr07192.t1.path1;Name=Rr07192.t1
L1SC0000002	rubus_genome	mRNA	160179	162453	.	+	.	ID=Rr07192.t1.mrna1;Name=Rr07192.t1;Parent=Rr07192.t1.path1;coverage=100.0;identity=100.0;matches=306;mismatches=0;indels=0;unknowns=0
L1SC0000002	rubus_genome	exon	160179	160456	100	+	.	ID=Rr07192.t1.mrna1.exon1;Name=Rr07192.t1;Parent=Rr07192.t1.mrna1;Target=Rr07192.t1 1 278 +
L1SC0000002	rubus_genome	exon	162426	162453	100	+	.	ID=Rr07192.t1.mrna1.exon2;Name=Rr07192.t1;Parent=Rr07192.t1.mrna1;Target=Rr07192.t1 279 306 +
L1SC0000002	rubus_genome	CDS	160179	160456	100	+	0	ID=Rr07192.t1.mrna1.cds1;Name=Rr07192.t1;Parent=Rr07192.t1.mrna1;Target=Rr07192.t1 1 278 +
L1SC0000002	rubus_genome	CDS	162426	162453	100	+	2	ID=Rr07192.t1.mrna1.cds2;Name=Rr07192.t1;Parent=Rr07192.t1.mrna1;Target=Rr07192.t1 279 306 +
L1SC0000002	rubus_genome	gene	170016	174453	.	-	.	ID=Rr07206.t1.path1;Name=Rr07206.t1
L1SC0000002	rubus_genome	mRNA	170016	174453	.	-	.	ID=Rr07206.t1.mrna1;Name=Rr07206.t1;Parent=Rr07206.t1.path1;coverage=100.0;identity=100.0;matches=1689;mismatches=0;indels=0;unknowns=0
L1SC0000002	rubus_genome	exon	173701	174453	100	-	.	ID=Rr07206.t1.mrna1.exon1;Name=Rr07206.t1;Parent=Rr07206.t1.mrna1;Target=Rr07206.t1 1 753 +
L1SC0000002	rubus_genome	exon	172435	172801	100	-	.	ID=Rr07206.t1.mrna1.exon2;Name=Rr07206.t1;Parent=Rr07206.t1.mrna1;Target=Rr07206.t1 754 1120 +
L1SC0000002	rubus_genome	exon	170016	170584	100	-	.	ID=Rr07206.t1.mrna1.exon3;Name=Rr07206.t1;Parent=Rr07206.t1.mrna1;Target=Rr07206.t1 1121 1689 +
L1SC0000002	rubus_genome	CDS	173701	174453	100	-	0	ID=Rr07206.t1.mrna1.cds1;Name=Rr07206.t1;Parent=Rr07206.t1.mrna1;Target=Rr07206.t1 1 753 +
L1SC0000002	rubus_genome	CDS	172435	172801	100	-	0	ID=Rr07206.t1.mrna1.cds2;Name=Rr07206.t1;Parent=Rr07206.t1.mrna1;Target=Rr07206.t1 754 1120 +
L1SC0000002	rubus_genome	CDS	170016	170584	100	-	1	ID=Rr07206.t1.mrna1.cds3;Name=Rr07206.t1;Parent=Rr07206.t1.mrna1;Target=Rr07206.t1 1121 1689 +
L1SC0000002	rubus_genome	gene	177213	179126	.	-	.	ID=Rr07217.t1.path1;Name=Rr07217.t1
L1SC0000002	rubus_genome	mRNA	177213	179126	.	-	.	ID=Rr07217.t1.mrna1;Name=Rr07217.t1;Parent=Rr07217.t1.path1;coverage=100.0;identity=100.0;matches=1125;mismatches=0;indels=0;unknowns=0
L1SC0000002	rubus_genome	exon	178446	179126	100	-	.	ID=Rr07217.t1.mrna1.exon1;Name=Rr07217.t1;Parent=Rr07217.t1.mrna1;Target=Rr07217.t1 1 681 +
L1SC0000002	rubus_genome	exon	177213	177656	100	-	.	ID=Rr07217.t1.mrna1.exon2;Name=Rr07217.t1;Parent=Rr07217.t1.mrna1;Target=Rr07217.t1 682 1125 +
L1SC0000002	rubus_genome	CDS	178446	179126	100	-	0	ID=Rr07217.t1.mrna1.cds1;Name=Rr07217.t1;Parent=Rr07217.t1.mrna1;Target=Rr07217.t1 1 681 +
L1SC0000002	rubus_genome	CDS	177213	177656	100	-	0	ID=Rr07217.t1.mrna1.cds2;Name=Rr07217.t1;Parent=Rr07217.t1.mrna1;Target=Rr07217.t1 682 1125 +
L1SC0000002	rubus_genome	gene	180364	185666	.	-	.	ID=Rr07221.t1.path1;Name=Rr07221.t1
L1SC0000002	rubus_genome	mRNA	180364	185666	.	-	.	ID=Rr07221.t1.mrna1;Name=Rr07221.t1;Parent=Rr07221.t1.path1;coverage=100.0;identity=100.0;matches=2985;mismatches=0;indels=0;unknowns=0
L1SC0000002	rubus_genome	exon	185553	185666	100	-	.	ID=Rr07221.t1.mrna1.exon1;Name=Rr07221.t1;Parent=Rr07221.t1.mrna1;Target=Rr07221.t1 1 114 +
L1SC0000002	rubus_genome	exon	184691	184963	100	-	.	ID=Rr07221.t1.mrna1.exon2;Name=Rr07221.t1;Parent=Rr07221.t1.mrna1;Target=Rr07221.t1 115 387 +
L1SC0000002	rubus_genome	exon	184071	184272	100	-	.	ID=Rr07221.t1.mrna1.exon3;Name=Rr07221.t1;Parent=Rr07221.t1.mrna1;Target=Rr07221.t1 388 589 +
L1SC0000002	rubus_genome	exon	181953	183178	100	-	.	ID=Rr07221.t1.mrna1.exon4;Name=Rr07221.t1;Parent=Rr07221.t1.mrna1;Target=Rr07221.t1 590 1815 +
L1SC0000002	rubus_genome	exon	181525	181849	100	-	.	ID=Rr07221.t1.mrna1.exon5;Name=Rr07221.t1;Parent=Rr07221.t1.mrna1;Target=Rr07221.t1 1816 2140 +
L1SC0000002	rubus_genome	exon	181167	181428	100	-	.	ID=Rr07221.t1.mrna1.exon6;Name=Rr07221.t1;Parent=Rr07221.t1.mrna1;Target=Rr07221.t1 2141 2402 +
L1SC0000002	rubus_genome	exon	180828	181044	100	-	.	ID=Rr07221.t1.mrna1.exon7;Name=Rr07221.t1;Parent=Rr07221.t1.mrna1;Target=Rr07221.t1 2403 2619 +
L1SC0000002	rubus_genome	exon	180364	180729	100	-	.	ID=Rr07221.t1.mrna1.exon8;Name=Rr07221.t1;Parent=Rr07221.t1.mrna1;Target=Rr07221.t1 2620 2985 +
L1SC0000002	rubus_genome	CDS	185553	185666	100	-	0	ID=Rr07221.t1.mrna1.cds1;Name=Rr07221.t1;Parent=Rr07221.t1.mrna1;Target=Rr07221.t1 1 114 +
L1SC0000002	rubus_genome	CDS	184691	184963	100	-	0	ID=Rr07221.t1.mrna1.cds2;Name=Rr07221.t1;Parent=Rr07221.t1.mrna1;Target=Rr07221.t1 115 387 +
L1SC0000002	rubus_genome	CDS	184071	184272	100	-	0	ID=Rr07221.t1.mrna1.cds3;Name=Rr07221.t1;Parent=Rr07221.t1.mrna1;Target=Rr07221.t1 388 589 +
L1SC0000002	rubus_genome	CDS	181953	183178	100	-	1	ID=Rr07221.t1.mrna1.cds4;Name=Rr07221.t1;Parent=Rr07221.t1.mrna1;Target=Rr07221.t1 590 1815 +
L1SC0000002	rubus_genome	CDS	181525	181849	100	-	0	ID=Rr07221.t1.mrna1.cds5;Name=Rr07221.t1;Parent=Rr07221.t1.mrna1;Target=Rr07221.t1 1816 2140 +
L1SC0000002	rubus_genome	CDS	181167	181428	100	-	1	ID=Rr07221.t1.mrna1.cds6;Name=Rr07221.t1;Parent=Rr07221.t1.mrna1;Target=Rr07221.t1 2141 2402 +
L1SC0000002	rubus_genome	CDS	180828	181044	100	-	2	ID=Rr07221.t1.mrna1.cds7;Name=Rr07221.t1;Parent=Rr07221.t1.mrna1;Target=Rr07221.t1 2403 2619 +
L1SC0000002	rubus_genome	CDS	180364	180729	100	-	0	ID=Rr07221.t1.mrna1.cds8;Name=Rr07221.t1;Parent=Rr07221.t1.mrna1;Target=Rr07221.t1 2620 2985 +
L1SC0000002	rubus_genome	gene	189811	190587	.	-	.	ID=Rr07227.t1.path1;Name=Rr07227.t1
L1SC0000002	rubus_genome	mRNA	189811	190587	.	-	.	ID=Rr07227.t1.mrna1;Name=Rr07227.t1;Parent=Rr07227.t1.path1;coverage=100.0;identity=100.0;matches=681;mismatches=0;indels=0;unknowns=0
L1SC0000002	rubus_genome	exon	190123	190587	100	-	.	ID=Rr07227.t1.mrna1.exon1;Name=Rr07227.t1;Parent=Rr07227.t1.mrna1;Target=Rr07227.t1 1 465 +
L1SC0000002	rubus_genome	exon	189811	190026	100	-	.	ID=Rr07227.t1.mrna1.exon2;Name=Rr07227.t1;Parent=Rr07227.t1.mrna1;Target=Rr07227.t1 466 681 +
L1SC0000002	rubus_genome	CDS	190123	190587	100	-	0	ID=Rr07227.t1.mrna1.cds1;Name=Rr07227.t1;Parent=Rr07227.t1.mrna1;Target=Rr07227.t1 1 465 +
L1SC0000002	rubus_genome	CDS	189811	190026	100	-	0	ID=Rr07227.t1.mrna1.cds2;Name=Rr07227.t1;Parent=Rr07227.t1.mrna1;Target=Rr07227.t1 466 681 +
L1SC0000002	rubus_genome	gene	192368	193875	.	-	.	ID=Rr07235.t1.path1;Name=Rr07235.t1
L1SC0000002	rubus_genome	mRNA	192368	193875	.	-	.	ID=Rr07235.t1.mrna1;Name=Rr07235.t1;Parent=Rr07235.t1.path1;coverage=100.0;identity=100.0;matches=666;mismatches=0;indels=0;unknowns=0
L1SC0000002	rubus_genome	exon	193758	193875	100	-	.	ID=Rr07235.t1.mrna1.exon1;Name=Rr07235.t1;Parent=Rr07235.t1.mrna1;Target=Rr07235.t1 1 118 +
L1SC0000002	rubus_genome	exon	192368	192915	100	-	.	ID=Rr07235.t1.mrna1.exon2;Name=Rr07235.t1;Parent=Rr07235.t1.mrna1;Target=Rr07235.t1 119 666 +
L1SC0000002	rubus_genome	CDS	193758	193875	100	-	0	ID=Rr07235.t1.mrna1.cds1;Name=Rr07235.t1;Parent=Rr07235.t1.mrna1;Target=Rr07235.t1 1 118 +
L1SC0000002	rubus_genome	CDS	192368	192915	100	-	1	ID=Rr07235.t1.mrna1.cds2;Name=Rr07235.t1;Parent=Rr07235.t1.mrna1;Target=Rr07235.t1 119 666 +
L1SC0000002	rubus_genome	gene	194073	196897	.	-	.	ID=Rr07244.t1.path1;Name=Rr07244.t1
L1SC0000002	rubus_genome	mRNA	194073	196897	.	-	.	ID=Rr07244.t1.mrna1;Name=Rr07244.t1;Parent=Rr07244.t1.path1;coverage=100.0;identity=100.0;matches=2082;mismatches=0;indels=0;unknowns=0
L1SC0000002	rubus_genome	exon	196051	196897	100	-	.	ID=Rr07244.t1.mrna1.exon1;Name=Rr07244.t1;Parent=Rr07244.t1.mrna1;Target=Rr07244.t1 1 847 +
L1SC0000002	rubus_genome	exon	195498	195985	100	-	.	ID=Rr07244.t1.mrna1.exon2;Name=Rr07244.t1;Parent=Rr07244.t1.mrna1;Target=Rr07244.t1 848 1335 +
L1SC0000002	rubus_genome	exon	195312	195403	100	-	.	ID=Rr07244.t1.mrna1.exon3;Name=Rr07244.t1;Parent=Rr07244.t1.mrna1;Target=Rr07244.t1 1336 1427 +
L1SC0000002	rubus_genome	exon	195031	195237	100	-	.	ID=Rr07244.t1.mrna1.exon4;Name=Rr07244.t1;Parent=Rr07244.t1.mrna1;Target=Rr07244.t1 1428 1634 +
L1SC0000002	rubus_genome	exon	194073	194520	100	-	.	ID=Rr07244.t1.mrna1.exon5;Name=Rr07244.t1;Parent=Rr07244.t1.mrna1;Target=Rr07244.t1 1635 2082 +
L1SC0000002	rubus_genome	CDS	196051	196897	100	-	0	ID=Rr07244.t1.mrna1.cds1;Name=Rr07244.t1;Parent=Rr07244.t1.mrna1;Target=Rr07244.t1 1 847 +
L1SC0000002	rubus_genome	CDS	195498	195985	100	-	1	ID=Rr07244.t1.mrna1.cds2;Name=Rr07244.t1;Parent=Rr07244.t1.mrna1;Target=Rr07244.t1 848 1335 +
L1SC0000002	rubus_genome	CDS	195312	195403	100	-	0	ID=Rr07244.t1.mrna1.cds3;Name=Rr07244.t1;Parent=Rr07244.t1.mrna1;Target=Rr07244.t1 1336 1427 +
L1SC0000002	rubus_genome	CDS	195031	195237	100	-	2	ID=Rr07244.t1.mrna1.cds4;Name=Rr07244.t1;Parent=Rr07244.t1.mrna1;Target=Rr07244.t1 1428 1634 +
L1SC0000002	rubus_genome	CDS	194073	194520	100	-	2	ID=Rr07244.t1.mrna1.cds5;Name=Rr07244.t1;Parent=Rr07244.t1.mrna1;Target=Rr07244.t1 1635 2082 +
L1SC0000002	rubus_genome	gene	198150	203805	.	+	.	ID=Rr07262.t1.path1;Name=Rr07262.t1
L1SC0000002	rubus_genome	mRNA	198150	203805	.	+	.	ID=Rr07262.t1.mrna1;Name=Rr07262.t1;Parent=Rr07262.t1.path1;coverage=100.0;identity=100.0;matches=5568;mismatches=0;indels=0;unknowns=0
L1SC0000002	rubus_genome	exon	198150	199967	100	+	.	ID=Rr07262.t1.mrna1.exon1;Name=Rr07262.t1;Parent=Rr07262.t1.mrna1;Target=Rr07262.t1 1 1818 +
L1SC0000002	rubus_genome	exon	200056	203805	100	+	.	ID=Rr07262.t1.mrna1.exon2;Name=Rr07262.t1;Parent=Rr07262.t1.mrna1;Target=Rr07262.t1 1819 5568 +
L1SC0000002	rubus_genome	CDS	198150	199967	100	+	0	ID=Rr07262.t1.mrna1.cds1;Name=Rr07262.t1;Parent=Rr07262.t1.mrna1;Target=Rr07262.t1 1 1818 +
L1SC0000002	rubus_genome	CDS	200056	203805	100	+	0	ID=Rr07262.t1.mrna1.cds2;Name=Rr07262.t1;Parent=Rr07262.t1.mrna1;Target=Rr07262.t1 1819 5568 +
L1SC0000002	rubus_genome	gene	213397	214707	.	+	.	ID=Rr07279.t1.path1;Name=Rr07279.t1
L1SC0000002	rubus_genome	mRNA	213397	214707	.	+	.	ID=Rr07279.t1.mrna1;Name=Rr07279.t1;Parent=Rr07279.t1.path1;coverage=100.0;identity=100.0;matches=1311;mismatches=0;indels=0;unknowns=0
L1SC0000002	rubus_genome	exon	213397	214707	100	+	.	ID=Rr07279.t1.mrna1.exon1;Name=Rr07279.t1;Parent=Rr07279.t1.mrna1;Target=Rr07279.t1 1311 1 .
L1SC0000002	rubus_genome	CDS	213397	214707	100	+	0	ID=Rr07279.t1.mrna1.cds1;Name=Rr07279.t1;Parent=Rr07279.t1.mrna1;Target=Rr07279.t1 1311 1 .
L1SC0000002	rubus_genome	gene	217195	219860	.	-	.	ID=Rr07285.t1.path1;Name=Rr07285.t1
L1SC0000002	rubus_genome	mRNA	217195	219860	.	-	.	ID=Rr07285.t1.mrna1;Name=Rr07285.t1;Parent=Rr07285.t1.path1;coverage=100.0;identity=100.0;matches=1188;mismatches=0;indels=0;unknowns=0
L1SC0000002	rubus_genome	exon	219730	219860	100	-	.	ID=Rr07285.t1.mrna1.exon1;Name=Rr07285.t1;Parent=Rr07285.t1.mrna1;Target=Rr07285.t1 1 131 +
L1SC0000002	rubus_genome	exon	219563	219631	100	-	.	ID=Rr07285.t1.mrna1.exon2;Name=Rr07285.t1;Parent=Rr07285.t1.mrna1;Target=Rr07285.t1 132 200 +
L1SC0000002	rubus_genome	exon	219243	219323	100	-	.	ID=Rr07285.t1.mrna1.exon3;Name=Rr07285.t1;Parent=Rr07285.t1.mrna1;Target=Rr07285.t1 201 281 +
L1SC0000002	rubus_genome	exon	218887	219059	100	-	.	ID=Rr07285.t1.mrna1.exon4;Name=Rr07285.t1;Parent=Rr07285.t1.mrna1;Target=Rr07285.t1 282 454 +
L1SC0000002	rubus_genome	exon	218541	218777	100	-	.	ID=Rr07285.t1.mrna1.exon5;Name=Rr07285.t1;Parent=Rr07285.t1.mrna1;Target=Rr07285.t1 455 691 +
L1SC0000002	rubus_genome	exon	217699	217771	100	-	.	ID=Rr07285.t1.mrna1.exon6;Name=Rr07285.t1;Parent=Rr07285.t1.mrna1;Target=Rr07285.t1 692 764 +
L1SC0000002	rubus_genome	exon	217195	217618	100	-	.	ID=Rr07285.t1.mrna1.exon7;Name=Rr07285.t1;Parent=Rr07285.t1.mrna1;Target=Rr07285.t1 765 1188 +
L1SC0000002	rubus_genome	CDS	219730	219860	100	-	0	ID=Rr07285.t1.mrna1.cds1;Name=Rr07285.t1;Parent=Rr07285.t1.mrna1;Target=Rr07285.t1 1 131 +
L1SC0000002	rubus_genome	CDS	219563	219631	100	-	2	ID=Rr07285.t1.mrna1.cds2;Name=Rr07285.t1;Parent=Rr07285.t1.mrna1;Target=Rr07285.t1 132 200 +
L1SC0000002	rubus_genome	CDS	219243	219323	100	-	2	ID=Rr07285.t1.mrna1.cds3;Name=Rr07285.t1;Parent=Rr07285.t1.mrna1;Target=Rr07285.t1 201 281 +
L1SC0000002	rubus_genome	CDS	218887	219059	100	-	2	ID=Rr07285.t1.mrna1.cds4;Name=Rr07285.t1;Parent=Rr07285.t1.mrna1;Target=Rr07285.t1 282 454 +
L1SC0000002	rubus_genome	CDS	218541	218777	100	-	1	ID=Rr07285.t1.mrna1.cds5;Name=Rr07285.t1;Parent=Rr07285.t1.mrna1;Target=Rr07285.t1 455 691 +
L1SC0000002	rubus_genome	CDS	217699	217771	100	-	1	ID=Rr07285.t1.mrna1.cds6;Name=Rr07285.t1;Parent=Rr07285.t1.mrna1;Target=Rr07285.t1 692 764 +
L1SC0000002	rubus_genome	CDS	217195	217618	100	-	2	ID=Rr07285.t1.mrna1.cds7;Name=Rr07285.t1;Parent=Rr07285.t1.mrna1;Target=Rr07285.t1 765 1188 +
L1SC0000002	rubus_genome	gene	223648	225717	.	+	.	ID=Rr07292.t1.path1;Name=Rr07292.t1
L1SC0000002	rubus_genome	mRNA	223648	225717	.	+	.	ID=Rr07292.t1.mrna1;Name=Rr07292.t1;Parent=Rr07292.t1.path1;coverage=100.0;identity=100.0;matches=2070;mismatches=0;indels=0;unknowns=0
L1SC0000002	rubus_genome	exon	223648	225717	100	+	.	ID=Rr07292.t1.mrna1.exon1;Name=Rr07292.t1;Parent=Rr07292.t1.mrna1;Target=Rr07292.t1 2070 1 .
L1SC0000002	rubus_genome	CDS	223648	225717	100	+	0	ID=Rr07292.t1.mrna1.cds1;Name=Rr07292.t1;Parent=Rr07292.t1.mrna1;Target=Rr07292.t1 2070 1 .
L1SC0000002	rubus_genome	gene	228241	236007	.	-	.	ID=Rr07302.t1.path1;Name=Rr07302.t1
L1SC0000002	rubus_genome	mRNA	228241	236007	.	-	.	ID=Rr07302.t1.mrna1;Name=Rr07302.t1;Parent=Rr07302.t1.path1;coverage=100.0;identity=100.0;matches=6558;mismatches=0;indels=0;unknowns=0
L1SC0000002	rubus_genome	exon	230456	236007	100	-	.	ID=Rr07302.t1.mrna1.exon1;Name=Rr07302.t1;Parent=Rr07302.t1.mrna1;Target=Rr07302.t1 1 5552 +
L1SC0000002	rubus_genome	exon	229862	230019	100	-	.	ID=Rr07302.t1.mrna1.exon2;Name=Rr07302.t1;Parent=Rr07302.t1.mrna1;Target=Rr07302.t1 5553 5710 +
L1SC0000002	rubus_genome	exon	229696	229760	100	-	.	ID=Rr07302.t1.mrna1.exon3;Name=Rr07302.t1;Parent=Rr07302.t1.mrna1;Target=Rr07302.t1 5711 5775 +
L1SC0000002	rubus_genome	exon	229341	229467	100	-	.	ID=Rr07302.t1.mrna1.exon4;Name=Rr07302.t1;Parent=Rr07302.t1.mrna1;Target=Rr07302.t1 5776 5902 +
L1SC0000002	rubus_genome	exon	229141	229203	100	-	.	ID=Rr07302.t1.mrna1.exon5;Name=Rr07302.t1;Parent=Rr07302.t1.mrna1;Target=Rr07302.t1 5903 5965 +
L1SC0000002	rubus_genome	exon	228868	229042	100	-	.	ID=Rr07302.t1.mrna1.exon6;Name=Rr07302.t1;Parent=Rr07302.t1.mrna1;Target=Rr07302.t1 5966 6140 +
L1SC0000002	rubus_genome	exon	228241	228658	100	-	.	ID=Rr07302.t1.mrna1.exon7;Name=Rr07302.t1;Parent=Rr07302.t1.mrna1;Target=Rr07302.t1 6141 6558 +
L1SC0000002	rubus_genome	CDS	230456	236007	100	-	0	ID=Rr07302.t1.mrna1.cds1;Name=Rr07302.t1;Parent=Rr07302.t1.mrna1;Target=Rr07302.t1 1 5552 +
L1SC0000002	rubus_genome	CDS	229862	230019	100	-	2	ID=Rr07302.t1.mrna1.cds2;Name=Rr07302.t1;Parent=Rr07302.t1.mrna1;Target=Rr07302.t1 5553 5710 +
L1SC0000002	rubus_genome	CDS	229696	229760	100	-	1	ID=Rr07302.t1.mrna1.cds3;Name=Rr07302.t1;Parent=Rr07302.t1.mrna1;Target=Rr07302.t1 5711 5775 +
L1SC0000002	rubus_genome	CDS	229341	229467	100	-	0	ID=Rr07302.t1.mrna1.cds4;Name=Rr07302.t1;Parent=Rr07302.t1.mrna1;Target=Rr07302.t1 5776 5902 +
L1SC0000002	rubus_genome	CDS	229141	229203	100	-	1	ID=Rr07302.t1.mrna1.cds5;Name=Rr07302.t1;Parent=Rr07302.t1.mrna1;Target=Rr07302.t1 5903 5965 +
L1SC0000002	rubus_genome	CDS	228868	229042	100	-	1	ID=Rr07302.t1.mrna1.cds6;Name=Rr07302.t1;Parent=Rr07302.t1.mrna1;Target=Rr07302.t1 5966 6140 +
L1SC0000002	rubus_genome	CDS	228241	228658	100	-	2	ID=Rr07302.t1.mrna1.cds7;Name=Rr07302.t1;Parent=Rr07302.t1.mrna1;Target=Rr07302.t1 6141 6558 +
L1SC0000002	rubus_genome	gene	260427	264481	.	+	.	ID=Rr07344.t1.path1;Name=Rr07344.t1
L1SC0000002	rubus_genome	mRNA	260427	264481	.	+	.	ID=Rr07344.t1.mrna1;Name=Rr07344.t1;Parent=Rr07344.t1.path1;coverage=100.0;identity=100.0;matches=3960;mismatches=0;indels=0;unknowns=0
L1SC0000002	rubus_genome	exon	260427	262199	100	+	.	ID=Rr07344.t1.mrna1.exon1;Name=Rr07344.t1;Parent=Rr07344.t1.mrna1;Target=Rr07344.t1 1 1773 +
L1SC0000002	rubus_genome	exon	262295	264481	100	+	.	ID=Rr07344.t1.mrna1.exon2;Name=Rr07344.t1;Parent=Rr07344.t1.mrna1;Target=Rr07344.t1 1774 3960 +
L1SC0000002	rubus_genome	CDS	260427	262199	100	+	0	ID=Rr07344.t1.mrna1.cds1;Name=Rr07344.t1;Parent=Rr07344.t1.mrna1;Target=Rr07344.t1 1 1773 +
L1SC0000002	rubus_genome	CDS	262295	264481	100	+	0	ID=Rr07344.t1.mrna1.cds2;Name=Rr07344.t1;Parent=Rr07344.t1.mrna1;Target=Rr07344.t1 1774 3960 +
L1SC0000002	rubus_genome	gene	265457	268075	.	-	.	ID=Rr07351.t1.path1;Name=Rr07351.t1
L1SC0000002	rubus_genome	mRNA	265457	268075	.	-	.	ID=Rr07351.t1.mrna1;Name=Rr07351.t1;Parent=Rr07351.t1.path1;coverage=100.0;identity=100.0;matches=585;mismatches=0;indels=0;unknowns=0
L1SC0000002	rubus_genome	exon	267723	268075	100	-	.	ID=Rr07351.t1.mrna1.exon1;Name=Rr07351.t1;Parent=Rr07351.t1.mrna1;Target=Rr07351.t1 1 353 +
L1SC0000002	rubus_genome	exon	265675	265855	100	-	.	ID=Rr07351.t1.mrna1.exon2;Name=Rr07351.t1;Parent=Rr07351.t1.mrna1;Target=Rr07351.t1 354 534 +
L1SC0000002	rubus_genome	exon	265457	265507	100	-	.	ID=Rr07351.t1.mrna1.exon3;Name=Rr07351.t1;Parent=Rr07351.t1.mrna1;Target=Rr07351.t1 535 585 +
L1SC0000002	rubus_genome	CDS	267723	268075	100	-	0	ID=Rr07351.t1.mrna1.cds1;Name=Rr07351.t1;Parent=Rr07351.t1.mrna1;Target=Rr07351.t1 1 353 +
L1SC0000002	rubus_genome	CDS	265675	265855	100	-	2	ID=Rr07351.t1.mrna1.cds2;Name=Rr07351.t1;Parent=Rr07351.t1.mrna1;Target=Rr07351.t1 354 534 +
L1SC0000002	rubus_genome	CDS	265457	265507	100	-	0	ID=Rr07351.t1.mrna1.cds3;Name=Rr07351.t1;Parent=Rr07351.t1.mrna1;Target=Rr07351.t1 535 585 +
L1SC0000002	rubus_genome	gene	279175	279861	.	-	.	ID=Rr07368.t1.path1;Name=Rr07368.t1
L1SC0000002	rubus_genome	mRNA	279175	279861	.	-	.	ID=Rr07368.t1.mrna1;Name=Rr07368.t1;Parent=Rr07368.t1.path1;coverage=100.0;identity=100.0;matches=687;mismatches=0;indels=0;unknowns=0
L1SC0000002	rubus_genome	exon	279175	279861	100	-	.	ID=Rr07368.t1.mrna1.exon1;Name=Rr07368.t1;Parent=Rr07368.t1.mrna1;Target=Rr07368.t1 687 1 .
L1SC0000002	rubus_genome	CDS	279175	279861	100	-	0	ID=Rr07368.t1.mrna1.cds1;Name=Rr07368.t1;Parent=Rr07368.t1.mrna1;Target=Rr07368.t1 687 1 .
L1SC0000002	rubus_genome	gene	286544	287550	.	+	.	ID=Rr07372.t1.path1;Name=Rr07372.t1
L1SC0000002	rubus_genome	mRNA	286544	287550	.	+	.	ID=Rr07372.t1.mrna1;Name=Rr07372.t1;Parent=Rr07372.t1.path1;coverage=100.0;identity=100.0;matches=732;mismatches=0;indels=0;unknowns=0
L1SC0000002	rubus_genome	exon	286544	287032	100	+	.	ID=Rr07372.t1.mrna1.exon1;Name=Rr07372.t1;Parent=Rr07372.t1.mrna1;Target=Rr07372.t1 1 489 +
L1SC0000002	rubus_genome	exon	287308	287550	100	+	.	ID=Rr07372.t1.mrna1.exon2;Name=Rr07372.t1;Parent=Rr07372.t1.mrna1;Target=Rr07372.t1 490 732 +
L1SC0000002	rubus_genome	CDS	286544	287032	100	+	0	ID=Rr07372.t1.mrna1.cds1;Name=Rr07372.t1;Parent=Rr07372.t1.mrna1;Target=Rr07372.t1 1 489 +
L1SC0000002	rubus_genome	CDS	287308	287550	100	+	0	ID=Rr07372.t1.mrna1.cds2;Name=Rr07372.t1;Parent=Rr07372.t1.mrna1;Target=Rr07372.t1 490 732 +
L1SC0000002	rubus_genome	gene	291228	294175	.	+	.	ID=Rr07392.t1.path1;Name=Rr07392.t1
L1SC0000002	rubus_genome	mRNA	291228	294175	.	+	.	ID=Rr07392.t1.mrna1;Name=Rr07392.t1;Parent=Rr07392.t1.path1;coverage=100.0;identity=100.0;matches=594;mismatches=0;indels=0;unknowns=0
L1SC0000002	rubus_genome	exon	291228	291432	100	+	.	ID=Rr07392.t1.mrna1.exon1;Name=Rr07392.t1;Parent=Rr07392.t1.mrna1;Target=Rr07392.t1 1 205 +
L1SC0000002	rubus_genome	exon	292078	292239	100	+	.	ID=Rr07392.t1.mrna1.exon2;Name=Rr07392.t1;Parent=Rr07392.t1.mrna1;Target=Rr07392.t1 206 367 +
L1SC0000002	rubus_genome	exon	293949	294175	100	+	.	ID=Rr07392.t1.mrna1.exon3;Name=Rr07392.t1;Parent=Rr07392.t1.mrna1;Target=Rr07392.t1 368 594 +
L1SC0000002	rubus_genome	CDS	291228	291432	100	+	0	ID=Rr07392.t1.mrna1.cds1;Name=Rr07392.t1;Parent=Rr07392.t1.mrna1;Target=Rr07392.t1 1 205 +
L1SC0000002	rubus_genome	CDS	292078	292239	100	+	1	ID=Rr07392.t1.mrna1.cds2;Name=Rr07392.t1;Parent=Rr07392.t1.mrna1;Target=Rr07392.t1 206 367 +
L1SC0000002	rubus_genome	CDS	293949	294175	100	+	1	ID=Rr07392.t1.mrna1.cds3;Name=Rr07392.t1;Parent=Rr07392.t1.mrna1;Target=Rr07392.t1 368 594 +
L1SC0000002	rubus_genome	gene	298069	300451	.	-	.	ID=Rr07401.t1.path1;Name=Rr07401.t1
L1SC0000002	rubus_genome	mRNA	298069	300451	.	-	.	ID=Rr07401.t1.mrna1;Name=Rr07401.t1;Parent=Rr07401.t1.path1;coverage=100.0;identity=100.0;matches=2055;mismatches=0;indels=0;unknowns=0
L1SC0000002	rubus_genome	exon	299147	300451	100	-	.	ID=Rr07401.t1.mrna1.exon1;Name=Rr07401.t1;Parent=Rr07401.t1.mrna1;Target=Rr07401.t1 1 1305 +
L1SC0000002	rubus_genome	exon	298069	298818	100	-	.	ID=Rr07401.t1.mrna1.exon2;Name=Rr07401.t1;Parent=Rr07401.t1.mrna1;Target=Rr07401.t1 1306 2055 +
L1SC0000002	rubus_genome	CDS	299147	300451	100	-	0	ID=Rr07401.t1.mrna1.cds1;Name=Rr07401.t1;Parent=Rr07401.t1.mrna1;Target=Rr07401.t1 1 1305 +
L1SC0000002	rubus_genome	CDS	298069	298818	100	-	0	ID=Rr07401.t1.mrna1.cds2;Name=Rr07401.t1;Parent=Rr07401.t1.mrna1;Target=Rr07401.t1 1306 2055 +
L1SC0000002	rubus_genome	gene	313343	313968	.	+	.	ID=Rr07415.t2.path1;Name=Rr07415.t2
L1SC0000002	rubus_genome	mRNA	313343	313968	.	+	.	ID=Rr07415.t2.mrna1;Name=Rr07415.t2;Parent=Rr07415.t2.path1;coverage=100.0;identity=100.0;matches=285;mismatches=0;indels=0;unknowns=0
L1SC0000002	rubus_genome	exon	313343	313379	100	+	.	ID=Rr07415.t2.mrna1.exon1;Name=Rr07415.t2;Parent=Rr07415.t2.mrna1;Target=Rr07415.t2 1 37 +
L1SC0000002	rubus_genome	exon	313463	313531	100	+	.	ID=Rr07415.t2.mrna1.exon2;Name=Rr07415.t2;Parent=Rr07415.t2.mrna1;Target=Rr07415.t2 38 106 +
L1SC0000002	rubus_genome	exon	313637	313743	100	+	.	ID=Rr07415.t2.mrna1.exon3;Name=Rr07415.t2;Parent=Rr07415.t2.mrna1;Target=Rr07415.t2 107 213 +
L1SC0000002	rubus_genome	exon	313897	313968	100	+	.	ID=Rr07415.t2.mrna1.exon4;Name=Rr07415.t2;Parent=Rr07415.t2.mrna1;Target=Rr07415.t2 214 285 +
L1SC0000002	rubus_genome	CDS	313343	313379	100	+	0	ID=Rr07415.t2.mrna1.cds1;Name=Rr07415.t2;Parent=Rr07415.t2.mrna1;Target=Rr07415.t2 1 37 +
L1SC0000002	rubus_genome	CDS	313463	313531	100	+	1	ID=Rr07415.t2.mrna1.cds2;Name=Rr07415.t2;Parent=Rr07415.t2.mrna1;Target=Rr07415.t2 38 106 +
L1SC0000002	rubus_genome	CDS	313637	313743	100	+	1	ID=Rr07415.t2.mrna1.cds3;Name=Rr07415.t2;Parent=Rr07415.t2.mrna1;Target=Rr07415.t2 107 213 +
L1SC0000002	rubus_genome	CDS	313897	313968	100	+	0	ID=Rr07415.t2.mrna1.cds4;Name=Rr07415.t2;Parent=Rr07415.t2.mrna1;Target=Rr07415.t2 214 285 +
L1SC0000002	rubus_genome	gene	332105	336448	.	+	.	ID=Rr07427.t1.path1;Name=Rr07427.t1
L1SC0000002	rubus_genome	mRNA	332105	336448	.	+	.	ID=Rr07427.t1.mrna1;Name=Rr07427.t1;Parent=Rr07427.t1.path1;coverage=100.0;identity=100.0;matches=1572;mismatches=0;indels=0;unknowns=0
L1SC0000002	rubus_genome	exon	332105	332326	100	+	.	ID=Rr07427.t1.mrna1.exon1;Name=Rr07427.t1;Parent=Rr07427.t1.mrna1;Target=Rr07427.t1 1 222 +
L1SC0000002	rubus_genome	exon	332537	332659	100	+	.	ID=Rr07427.t1.mrna1.exon2;Name=Rr07427.t1;Parent=Rr07427.t1.mrna1;Target=Rr07427.t1 223 345 +
L1SC0000002	rubus_genome	exon	332826	332996	100	+	.	ID=Rr07427.t1.mrna1.exon3;Name=Rr07427.t1;Parent=Rr07427.t1.mrna1;Target=Rr07427.t1 346 516 +
L1SC0000002	rubus_genome	exon	333354	333446	100	+	.	ID=Rr07427.t1.mrna1.exon4;Name=Rr07427.t1;Parent=Rr07427.t1.mrna1;Target=Rr07427.t1 517 609 +
L1SC0000002	rubus_genome	exon	333593	333676	100	+	.	ID=Rr07427.t1.mrna1.exon5;Name=Rr07427.t1;Parent=Rr07427.t1.mrna1;Target=Rr07427.t1 610 693 +
L1SC0000002	rubus_genome	exon	333761	333816	100	+	.	ID=Rr07427.t1.mrna1.exon6;Name=Rr07427.t1;Parent=Rr07427.t1.mrna1;Target=Rr07427.t1 694 749 +
L1SC0000002	rubus_genome	exon	334285	334378	100	+	.	ID=Rr07427.t1.mrna1.exon7;Name=Rr07427.t1;Parent=Rr07427.t1.mrna1;Target=Rr07427.t1 750 843 +
L1SC0000002	rubus_genome	exon	334731	334916	100	+	.	ID=Rr07427.t1.mrna1.exon8;Name=Rr07427.t1;Parent=Rr07427.t1.mrna1;Target=Rr07427.t1 844 1029 +
L1SC0000002	rubus_genome	exon	335200	335280	100	+	.	ID=Rr07427.t1.mrna1.exon9;Name=Rr07427.t1;Parent=Rr07427.t1.mrna1;Target=Rr07427.t1 1030 1110 +
L1SC0000002	rubus_genome	exon	335570	335656	100	+	.	ID=Rr07427.t1.mrna1.exon10;Name=Rr07427.t1;Parent=Rr07427.t1.mrna1;Target=Rr07427.t1 1111 1197 +
L1SC0000002	rubus_genome	exon	335734	335838	100	+	.	ID=Rr07427.t1.mrna1.exon11;Name=Rr07427.t1;Parent=Rr07427.t1.mrna1;Target=Rr07427.t1 1198 1302 +
L1SC0000002	rubus_genome	exon	335929	336035	100	+	.	ID=Rr07427.t1.mrna1.exon12;Name=Rr07427.t1;Parent=Rr07427.t1.mrna1;Target=Rr07427.t1 1303 1409 +
L1SC0000002	rubus_genome	exon	336133	336193	100	+	.	ID=Rr07427.t1.mrna1.exon13;Name=Rr07427.t1;Parent=Rr07427.t1.mrna1;Target=Rr07427.t1 1410 1470 +
L1SC0000002	rubus_genome	exon	336347	336448	100	+	.	ID=Rr07427.t1.mrna1.exon14;Name=Rr07427.t1;Parent=Rr07427.t1.mrna1;Target=Rr07427.t1 1471 1572 +
L1SC0000002	rubus_genome	CDS	332105	332326	100	+	0	ID=Rr07427.t1.mrna1.cds1;Name=Rr07427.t1;Parent=Rr07427.t1.mrna1;Target=Rr07427.t1 1 222 +
L1SC0000002	rubus_genome	CDS	332537	332659	100	+	0	ID=Rr07427.t1.mrna1.cds2;Name=Rr07427.t1;Parent=Rr07427.t1.mrna1;Target=Rr07427.t1 223 345 +
L1SC0000002	rubus_genome	CDS	332826	332996	100	+	0	ID=Rr07427.t1.mrna1.cds3;Name=Rr07427.t1;Parent=Rr07427.t1.mrna1;Target=Rr07427.t1 346 516 +
L1SC0000002	rubus_genome	CDS	333354	333446	100	+	0	ID=Rr07427.t1.mrna1.cds4;Name=Rr07427.t1;Parent=Rr07427.t1.mrna1;Target=Rr07427.t1 517 609 +
L1SC0000002	rubus_genome	CDS	333593	333676	100	+	0	ID=Rr07427.t1.mrna1.cds5;Name=Rr07427.t1;Parent=Rr07427.t1.mrna1;Target=Rr07427.t1 610 693 +
L1SC0000002	rubus_genome	CDS	333761	333816	100	+	0	ID=Rr07427.t1.mrna1.cds6;Name=Rr07427.t1;Parent=Rr07427.t1.mrna1;Target=Rr07427.t1 694 749 +
L1SC0000002	rubus_genome	CDS	334285	334378	100	+	2	ID=Rr07427.t1.mrna1.cds7;Name=Rr07427.t1;Parent=Rr07427.t1.mrna1;Target=Rr07427.t1 750 843 +
L1SC0000002	rubus_genome	CDS	334731	334916	100	+	0	ID=Rr07427.t1.mrna1.cds8;Name=Rr07427.t1;Parent=Rr07427.t1.mrna1;Target=Rr07427.t1 844 1029 +
L1SC0000002	rubus_genome	CDS	335200	335280	100	+	0	ID=Rr07427.t1.mrna1.cds9;Name=Rr07427.t1;Parent=Rr07427.t1.mrna1;Target=Rr07427.t1 1030 1110 +
L1SC0000002	rubus_genome	CDS	335570	335656	100	+	0	ID=Rr07427.t1.mrna1.cds10;Name=Rr07427.t1;Parent=Rr07427.t1.mrna1;Target=Rr07427.t1 1111 1197 +
L1SC0000002	rubus_genome	CDS	335734	335838	100	+	0	ID=Rr07427.t1.mrna1.cds11;Name=Rr07427.t1;Parent=Rr07427.t1.mrna1;Target=Rr07427.t1 1198 1302 +
L1SC0000002	rubus_genome	CDS	335929	336035	100	+	0	ID=Rr07427.t1.mrna1.cds12;Name=Rr07427.t1;Parent=Rr07427.t1.mrna1;Target=Rr07427.t1 1303 1409 +
L1SC0000002	rubus_genome	CDS	336133	336193	100	+	2	ID=Rr07427.t1.mrna1.cds13;Name=Rr07427.t1;Parent=Rr07427.t1.mrna1;Target=Rr07427.t1 1410 1470 +
L1SC0000002	rubus_genome	CDS	336347	336448	100	+	0	ID=Rr07427.t1.mrna1.cds14;Name=Rr07427.t1;Parent=Rr07427.t1.mrna1;Target=Rr07427.t1 1471 1572 +
L1SC0000002	rubus_genome	gene	337448	338545	.	+	.	ID=Rr07432.t1.path1;Name=Rr07432.t1
L1SC0000002	rubus_genome	mRNA	337448	338545	.	+	.	ID=Rr07432.t1.mrna1;Name=Rr07432.t1;Parent=Rr07432.t1.path1;coverage=100.0;identity=100.0;matches=1098;mismatches=0;indels=0;unknowns=0
L1SC0000002	rubus_genome	exon	337448	338545	100	+	.	ID=Rr07432.t1.mrna1.exon1;Name=Rr07432.t1;Parent=Rr07432.t1.mrna1;Target=Rr07432.t1 1098 1 .
L1SC0000002	rubus_genome	CDS	337448	338545	100	+	0	ID=Rr07432.t1.mrna1.cds1;Name=Rr07432.t1;Parent=Rr07432.t1.mrna1;Target=Rr07432.t1 1098 1 .
L1SC0000002	rubus_genome	gene	342513	350033	.	+	.	ID=Rr07436.t2.path1;Name=Rr07436.t2
L1SC0000002	rubus_genome	mRNA	342513	350033	.	+	.	ID=Rr07436.t2.mrna1;Name=Rr07436.t2;Parent=Rr07436.t2.path1;coverage=100.0;identity=100.0;matches=1281;mismatches=0;indels=0;unknowns=0
L1SC0000002	rubus_genome	exon	342513	342669	100	+	.	ID=Rr07436.t2.mrna1.exon1;Name=Rr07436.t2;Parent=Rr07436.t2.mrna1;Target=Rr07436.t2 1 157 +
L1SC0000002	rubus_genome	exon	342796	342956	100	+	.	ID=Rr07436.t2.mrna1.exon2;Name=Rr07436.t2;Parent=Rr07436.t2.mrna1;Target=Rr07436.t2 158 318 +
L1SC0000002	rubus_genome	exon	343104	343196	100	+	.	ID=Rr07436.t2.mrna1.exon3;Name=Rr07436.t2;Parent=Rr07436.t2.mrna1;Target=Rr07436.t2 319 411 +
L1SC0000002	rubus_genome	exon	344954	345112	100	+	.	ID=Rr07436.t2.mrna1.exon4;Name=Rr07436.t2;Parent=Rr07436.t2.mrna1;Target=Rr07436.t2 412 570 +
L1SC0000002	rubus_genome	exon	345305	345387	100	+	.	ID=Rr07436.t2.mrna1.exon5;Name=Rr07436.t2;Parent=Rr07436.t2.mrna1;Target=Rr07436.t2 571 653 +
L1SC0000002	rubus_genome	exon	345522	345713	100	+	.	ID=Rr07436.t2.mrna1.exon6;Name=Rr07436.t2;Parent=Rr07436.t2.mrna1;Target=Rr07436.t2 654 845 +
L1SC0000002	rubus_genome	exon	346582	346946	100	+	.	ID=Rr07436.t2.mrna1.exon7;Name=Rr07436.t2;Parent=Rr07436.t2.mrna1;Target=Rr07436.t2 846 1210 +
L1SC0000002	rubus_genome	exon	349552	349588	100	+	.	ID=Rr07436.t2.mrna1.exon8;Name=Rr07436.t2;Parent=Rr07436.t2.mrna1;Target=Rr07436.t2 1211 1247 +
L1SC0000002	rubus_genome	exon	350000	350033	100	+	.	ID=Rr07436.t2.mrna1.exon9;Name=Rr07436.t2;Parent=Rr07436.t2.mrna1;Target=Rr07436.t2 1248 1281 +
L1SC0000002	rubus_genome	CDS	342513	342669	100	+	0	ID=Rr07436.t2.mrna1.cds1;Name=Rr07436.t2;Parent=Rr07436.t2.mrna1;Target=Rr07436.t2 1 157 +
L1SC0000002	rubus_genome	CDS	342796	342956	100	+	1	ID=Rr07436.t2.mrna1.cds2;Name=Rr07436.t2;Parent=Rr07436.t2.mrna1;Target=Rr07436.t2 158 318 +
L1SC0000002	rubus_genome	CDS	343104	343196	100	+	0	ID=Rr07436.t2.mrna1.cds3;Name=Rr07436.t2;Parent=Rr07436.t2.mrna1;Target=Rr07436.t2 319 411 +
L1SC0000002	rubus_genome	CDS	344954	345112	100	+	0	ID=Rr07436.t2.mrna1.cds4;Name=Rr07436.t2;Parent=Rr07436.t2.mrna1;Target=Rr07436.t2 412 570 +
L1SC0000002	rubus_genome	CDS	345305	345387	100	+	0	ID=Rr07436.t2.mrna1.cds5;Name=Rr07436.t2;Parent=Rr07436.t2.mrna1;Target=Rr07436.t2 571 653 +
L1SC0000002	rubus_genome	CDS	345522	345713	100	+	2	ID=Rr07436.t2.mrna1.cds6;Name=Rr07436.t2;Parent=Rr07436.t2.mrna1;Target=Rr07436.t2 654 845 +
L1SC0000002	rubus_genome	CDS	346582	346946	100	+	2	ID=Rr07436.t2.mrna1.cds7;Name=Rr07436.t2;Parent=Rr07436.t2.mrna1;Target=Rr07436.t2 846 1210 +
L1SC0000002	rubus_genome	CDS	349552	349588	100	+	1	ID=Rr07436.t2.mrna1.cds8;Name=Rr07436.t2;Parent=Rr07436.t2.mrna1;Target=Rr07436.t2 1211 1247 +
L1SC0000002	rubus_genome	CDS	350000	350033	100	+	2	ID=Rr07436.t2.mrna1.cds9;Name=Rr07436.t2;Parent=Rr07436.t2.mrna1;Target=Rr07436.t2 1248 1281 +
L1SC0000002	rubus_genome	gene	355612	357445	.	-	.	ID=Rr07452.t1.path1;Name=Rr07452.t1
L1SC0000002	rubus_genome	mRNA	355612	357445	.	-	.	ID=Rr07452.t1.mrna1;Name=Rr07452.t1;Parent=Rr07452.t1.path1;coverage=100.0;identity=100.0;matches=1101;mismatches=0;indels=0;unknowns=0
L1SC0000002	rubus_genome	exon	357371	357445	100	-	.	ID=Rr07452.t1.mrna1.exon1;Name=Rr07452.t1;Parent=Rr07452.t1.mrna1;Target=Rr07452.t1 1 75 +
L1SC0000002	rubus_genome	exon	356860	357264	100	-	.	ID=Rr07452.t1.mrna1.exon2;Name=Rr07452.t1;Parent=Rr07452.t1.mrna1;Target=Rr07452.t1 76 480 +
L1SC0000002	rubus_genome	exon	356070	356330	100	-	.	ID=Rr07452.t1.mrna1.exon3;Name=Rr07452.t1;Parent=Rr07452.t1.mrna1;Target=Rr07452.t1 481 741 +
L1SC0000002	rubus_genome	exon	355612	355971	100	-	.	ID=Rr07452.t1.mrna1.exon4;Name=Rr07452.t1;Parent=Rr07452.t1.mrna1;Target=Rr07452.t1 742 1101 +
L1SC0000002	rubus_genome	CDS	357371	357445	100	-	0	ID=Rr07452.t1.mrna1.cds1;Name=Rr07452.t1;Parent=Rr07452.t1.mrna1;Target=Rr07452.t1 1 75 +
L1SC0000002	rubus_genome	CDS	356860	357264	100	-	0	ID=Rr07452.t1.mrna1.cds2;Name=Rr07452.t1;Parent=Rr07452.t1.mrna1;Target=Rr07452.t1 76 480 +
L1SC0000002	rubus_genome	CDS	356070	356330	100	-	0	ID=Rr07452.t1.mrna1.cds3;Name=Rr07452.t1;Parent=Rr07452.t1.mrna1;Target=Rr07452.t1 481 741 +
L1SC0000002	rubus_genome	CDS	355612	355971	100	-	0	ID=Rr07452.t1.mrna1.cds4;Name=Rr07452.t1;Parent=Rr07452.t1.mrna1;Target=Rr07452.t1 742 1101 +
L1SC0000002	rubus_genome	gene	369024	371193	.	+	.	ID=Rr07473.t1.path1;Name=Rr07473.t1
L1SC0000002	rubus_genome	mRNA	369024	371193	.	+	.	ID=Rr07473.t1.mrna1;Name=Rr07473.t1;Parent=Rr07473.t1.path1;coverage=100.0;identity=100.0;matches=984;mismatches=0;indels=0;unknowns=0
L1SC0000002	rubus_genome	exon	369024	369098	100	+	.	ID=Rr07473.t1.mrna1.exon1;Name=Rr07473.t1;Parent=Rr07473.t1.mrna1;Target=Rr07473.t1 1 75 +
L1SC0000002	rubus_genome	exon	369181	369585	100	+	.	ID=Rr07473.t1.mrna1.exon2;Name=Rr07473.t1;Parent=Rr07473.t1.mrna1;Target=Rr07473.t1 76 480 +
L1SC0000002	rubus_genome	exon	370690	371193	100	+	.	ID=Rr07473.t1.mrna1.exon3;Name=Rr07473.t1;Parent=Rr07473.t1.mrna1;Target=Rr07473.t1 481 984 +
L1SC0000002	rubus_genome	CDS	369024	369098	100	+	0	ID=Rr07473.t1.mrna1.cds1;Name=Rr07473.t1;Parent=Rr07473.t1.mrna1;Target=Rr07473.t1 1 75 +
L1SC0000002	rubus_genome	CDS	369181	369585	100	+	0	ID=Rr07473.t1.mrna1.cds2;Name=Rr07473.t1;Parent=Rr07473.t1.mrna1;Target=Rr07473.t1 76 480 +
L1SC0000002	rubus_genome	CDS	370690	371193	100	+	0	ID=Rr07473.t1.mrna1.cds3;Name=Rr07473.t1;Parent=Rr07473.t1.mrna1;Target=Rr07473.t1 481 984 +
L1SC0000002	rubus_genome	gene	371607	372051	.	+	.	ID=Rr07480.t1.path1;Name=Rr07480.t1
L1SC0000002	rubus_genome	mRNA	371607	372051	.	+	.	ID=Rr07480.t1.mrna1;Name=Rr07480.t1;Parent=Rr07480.t1.path1;coverage=99.2;identity=100.0;matches=363;mismatches=0;indels=0;unknowns=0
L1SC0000002	rubus_genome	exon	371607	371867	100	+	.	ID=Rr07480.t1.mrna1.exon1;Name=Rr07480.t1;Parent=Rr07480.t1.mrna1;Target=Rr07480.t1 4 264 +
L1SC0000002	rubus_genome	exon	371950	372051	100	+	.	ID=Rr07480.t1.mrna1.exon2;Name=Rr07480.t1;Parent=Rr07480.t1.mrna1;Target=Rr07480.t1 265 366 +
L1SC0000002	rubus_genome	CDS	371607	371867	100	+	0	ID=Rr07480.t1.mrna1.cds1;Name=Rr07480.t1;Parent=Rr07480.t1.mrna1;Target=Rr07480.t1 4 264 +
L1SC0000002	rubus_genome	CDS	371950	372051	100	+	0	ID=Rr07480.t1.mrna1.cds2;Name=Rr07480.t1;Parent=Rr07480.t1.mrna1;Target=Rr07480.t1 265 366 +
L1SC0000002	rubus_genome	gene	383496	384819	.	+	.	ID=Rr07499.t1.path1;Name=Rr07499.t1
L1SC0000002	rubus_genome	mRNA	383496	384819	.	+	.	ID=Rr07499.t1.mrna1;Name=Rr07499.t1;Parent=Rr07499.t1.path1;coverage=100.0;identity=100.0;matches=987;mismatches=0;indels=0;unknowns=0
L1SC0000002	rubus_genome	exon	383496	384386	100	+	.	ID=Rr07499.t1.mrna1.exon1;Name=Rr07499.t1;Parent=Rr07499.t1.mrna1;Target=Rr07499.t1 1 891 +
L1SC0000002	rubus_genome	exon	384597	384633	100	+	.	ID=Rr07499.t1.mrna1.exon2;Name=Rr07499.t1;Parent=Rr07499.t1.mrna1;Target=Rr07499.t1 892 928 +
L1SC0000002	rubus_genome	exon	384761	384819	100	+	.	ID=Rr07499.t1.mrna1.exon3;Name=Rr07499.t1;Parent=Rr07499.t1.mrna1;Target=Rr07499.t1 929 987 +
L1SC0000002	rubus_genome	CDS	383496	384386	100	+	0	ID=Rr07499.t1.mrna1.cds1;Name=Rr07499.t1;Parent=Rr07499.t1.mrna1;Target=Rr07499.t1 1 891 +
L1SC0000002	rubus_genome	CDS	384597	384633	100	+	0	ID=Rr07499.t1.mrna1.cds2;Name=Rr07499.t1;Parent=Rr07499.t1.mrna1;Target=Rr07499.t1 892 928 +
L1SC0000002	rubus_genome	CDS	384761	384819	100	+	1	ID=Rr07499.t1.mrna1.cds3;Name=Rr07499.t1;Parent=Rr07499.t1.mrna1;Target=Rr07499.t1 929 987 +
L1SC0000002	rubus_genome	gene	390794	391447	.	-	.	ID=Rr07507.t1.path1;Name=Rr07507.t1
L1SC0000002	rubus_genome	mRNA	390794	391447	.	-	.	ID=Rr07507.t1.mrna1;Name=Rr07507.t1;Parent=Rr07507.t1.path1;coverage=100.0;identity=100.0;matches=654;mismatches=0;indels=0;unknowns=0
L1SC0000002	rubus_genome	exon	390794	391447	100	-	.	ID=Rr07507.t1.mrna1.exon1;Name=Rr07507.t1;Parent=Rr07507.t1.mrna1;Target=Rr07507.t1 654 1 .
L1SC0000002	rubus_genome	CDS	390794	391447	100	-	0	ID=Rr07507.t1.mrna1.cds1;Name=Rr07507.t1;Parent=Rr07507.t1.mrna1;Target=Rr07507.t1 654 1 .
L1SC0000002	rubus_genome	gene	393790	396616	.	+	.	ID=Rr07512.t1.path1;Name=Rr07512.t1
L1SC0000002	rubus_genome	mRNA	393790	396616	.	+	.	ID=Rr07512.t1.mrna1;Name=Rr07512.t1;Parent=Rr07512.t1.path1;coverage=100.0;identity=100.0;matches=288;mismatches=0;indels=0;unknowns=0
L1SC0000002	rubus_genome	exon	393790	393891	100	+	.	ID=Rr07512.t1.mrna1.exon1;Name=Rr07512.t1;Parent=Rr07512.t1.mrna1;Target=Rr07512.t1 1 102 +
L1SC0000002	rubus_genome	exon	396431	396616	100	+	.	ID=Rr07512.t1.mrna1.exon2;Name=Rr07512.t1;Parent=Rr07512.t1.mrna1;Target=Rr07512.t1 103 288 +
L1SC0000002	rubus_genome	CDS	393790	393891	100	+	0	ID=Rr07512.t1.mrna1.cds1;Name=Rr07512.t1;Parent=Rr07512.t1.mrna1;Target=Rr07512.t1 1 102 +
L1SC0000002	rubus_genome	CDS	396431	396616	100	+	0	ID=Rr07512.t1.mrna1.cds2;Name=Rr07512.t1;Parent=Rr07512.t1.mrna1;Target=Rr07512.t1 103 288 +
L1SC0000002	rubus_genome	gene	402646	403194	.	-	.	ID=Rr07524.t1.path1;Name=Rr07524.t1
L1SC0000002	rubus_genome	mRNA	402646	403194	.	-	.	ID=Rr07524.t1.mrna1;Name=Rr07524.t1;Parent=Rr07524.t1.path1;coverage=100.0;identity=100.0;matches=372;mismatches=0;indels=0;unknowns=0
L1SC0000002	rubus_genome	exon	402941	403194	100	-	.	ID=Rr07524.t1.mrna1.exon1;Name=Rr07524.t1;Parent=Rr07524.t1.mrna1;Target=Rr07524.t1 1 254 +
L1SC0000002	rubus_genome	exon	402646	402763	100	-	.	ID=Rr07524.t1.mrna1.exon2;Name=Rr07524.t1;Parent=Rr07524.t1.mrna1;Target=Rr07524.t1 255 372 +
L1SC0000002	rubus_genome	CDS	402941	403194	100	-	0	ID=Rr07524.t1.mrna1.cds1;Name=Rr07524.t1;Parent=Rr07524.t1.mrna1;Target=Rr07524.t1 1 254 +
L1SC0000002	rubus_genome	CDS	402646	402763	100	-	2	ID=Rr07524.t1.mrna1.cds2;Name=Rr07524.t1;Parent=Rr07524.t1.mrna1;Target=Rr07524.t1 255 372 +
L1SC0000002	rubus_genome	gene	419139	421503	.	+	.	ID=Rr07552.t1.path1;Name=Rr07552.t1
L1SC0000002	rubus_genome	mRNA	419139	421503	.	+	.	ID=Rr07552.t1.mrna1;Name=Rr07552.t1;Parent=Rr07552.t1.path1;coverage=100.0;identity=100.0;matches=1185;mismatches=0;indels=0;unknowns=0
L1SC0000002	rubus_genome	exon	419139	419195	100	+	.	ID=Rr07552.t1.mrna1.exon1;Name=Rr07552.t1;Parent=Rr07552.t1.mrna1;Target=Rr07552.t1 1 57 +
L1SC0000002	rubus_genome	exon	419576	419967	100	+	.	ID=Rr07552.t1.mrna1.exon2;Name=Rr07552.t1;Parent=Rr07552.t1.mrna1;Target=Rr07552.t1 58 449 +
L1SC0000002	rubus_genome	exon	420052	420464	100	+	.	ID=Rr07552.t1.mrna1.exon3;Name=Rr07552.t1;Parent=Rr07552.t1.mrna1;Target=Rr07552.t1 450 862 +
L1SC0000002	rubus_genome	exon	420580	420664	100	+	.	ID=Rr07552.t1.mrna1.exon4;Name=Rr07552.t1;Parent=Rr07552.t1.mrna1;Target=Rr07552.t1 863 947 +
L1SC0000002	rubus_genome	exon	421266	421503	100	+	.	ID=Rr07552.t1.mrna1.exon5;Name=Rr07552.t1;Parent=Rr07552.t1.mrna1;Target=Rr07552.t1 948 1185 +
L1SC0000002	rubus_genome	CDS	419139	419195	100	+	0	ID=Rr07552.t1.mrna1.cds1;Name=Rr07552.t1;Parent=Rr07552.t1.mrna1;Target=Rr07552.t1 1 57 +
L1SC0000002	rubus_genome	CDS	419576	419967	100	+	0	ID=Rr07552.t1.mrna1.cds2;Name=Rr07552.t1;Parent=Rr07552.t1.mrna1;Target=Rr07552.t1 58 449 +
L1SC0000002	rubus_genome	CDS	420052	420464	100	+	2	ID=Rr07552.t1.mrna1.cds3;Name=Rr07552.t1;Parent=Rr07552.t1.mrna1;Target=Rr07552.t1 450 862 +
L1SC0000002	rubus_genome	CDS	420580	420664	100	+	1	ID=Rr07552.t1.mrna1.cds4;Name=Rr07552.t1;Parent=Rr07552.t1.mrna1;Target=Rr07552.t1 863 947 +
L1SC0000002	rubus_genome	CDS	421266	421503	100	+	2	ID=Rr07552.t1.mrna1.cds5;Name=Rr07552.t1;Parent=Rr07552.t1.mrna1;Target=Rr07552.t1 948 1185 +
L1SC0000002	rubus_genome	gene	428285	433630	.	-	.	ID=Rr07568.t2.path1;Name=Rr07568.t2
L1SC0000002	rubus_genome	mRNA	428285	433630	.	-	.	ID=Rr07568.t2.mrna1;Name=Rr07568.t2;Parent=Rr07568.t2.path1;coverage=100.0;identity=100.0;matches=5346;mismatches=0;indels=0;unknowns=0
L1SC0000002	rubus_genome	exon	428285	433630	100	-	.	ID=Rr07568.t2.mrna1.exon1;Name=Rr07568.t2;Parent=Rr07568.t2.mrna1;Target=Rr07568.t2 5346 1 .
L1SC0000002	rubus_genome	CDS	428285	433630	100	-	0	ID=Rr07568.t2.mrna1.cds1;Name=Rr07568.t2;Parent=Rr07568.t2.mrna1;Target=Rr07568.t2 5346 1 .
L2SC0000002	rubus_genome	gene	1	4268	.	-	.	ID=Rr07576.t1.path1;Name=Rr07576.t1
L2SC0000002	rubus_genome	mRNA	1	4268	.	-	.	ID=Rr07576.t1.mrna1;Name=Rr07576.t1;Parent=Rr07576.t1.path1;coverage=93.7;identity=100.0;matches=3173;mismatches=0;indels=0;unknowns=0
L2SC0000002	rubus_genome	exon	3775	4268	100	-	.	ID=Rr07576.t1.mrna1.exon1;Name=Rr07576.t1;Parent=Rr07576.t1.mrna1;Target=Rr07576.t1 1 494 +
L2SC0000002	rubus_genome	exon	2190	3294	100	-	.	ID=Rr07576.t1.mrna1.exon2;Name=Rr07576.t1;Parent=Rr07576.t1.mrna1;Target=Rr07576.t1 495 1599 +
L2SC0000002	rubus_genome	exon	1674	1769	100	-	.	ID=Rr07576.t1.mrna1.exon3;Name=Rr07576.t1;Parent=Rr07576.t1.mrna1;Target=Rr07576.t1 1600 1695 +
L2SC0000002	rubus_genome	exon	610	1566	100	-	.	ID=Rr07576.t1.mrna1.exon4;Name=Rr07576.t1;Parent=Rr07576.t1.mrna1;Target=Rr07576.t1 1696 2652 +
L2SC0000002	rubus_genome	exon	1	521	100	-	.	ID=Rr07576.t1.mrna1.exon5;Name=Rr07576.t1;Parent=Rr07576.t1.mrna1;Target=Rr07576.t1 2653 3173 +
L2SC0000002	rubus_genome	CDS	3775	4268	100	-	0	ID=Rr07576.t1.mrna1.cds1;Name=Rr07576.t1;Parent=Rr07576.t1.mrna1;Target=Rr07576.t1 1 494 +
L2SC0000002	rubus_genome	CDS	2190	3294	100	-	2	ID=Rr07576.t1.mrna1.cds2;Name=Rr07576.t1;Parent=Rr07576.t1.mrna1;Target=Rr07576.t1 495 1599 +
L2SC0000002	rubus_genome	CDS	1674	1769	100	-	0	ID=Rr07576.t1.mrna1.cds3;Name=Rr07576.t1;Parent=Rr07576.t1.mrna1;Target=Rr07576.t1 1600 1695 +
L2SC0000002	rubus_genome	CDS	610	1566	100	-	0	ID=Rr07576.t1.mrna1.cds4;Name=Rr07576.t1;Parent=Rr07576.t1.mrna1;Target=Rr07576.t1 1696 2652 +
L2SC0000002	rubus_genome	CDS	1	521	100	-	0	ID=Rr07576.t1.mrna1.cds5;Name=Rr07576.t1;Parent=Rr07576.t1.mrna1;Target=Rr07576.t1 2653 3173 +
L1SC0000002	rubus_genome	gene	436073	438487	.	-	.	ID=Rr07576.t1.path2;Name=Rr07576.t1
L1SC0000002	rubus_genome	mRNA	436073	438487	.	-	.	ID=Rr07576.t1.mrna2;Name=Rr07576.t1;Parent=Rr07576.t1.path2;coverage=6.3;identity=100.0;matches=214;mismatches=0;indels=0;unknowns=0
L1SC0000002	rubus_genome	exon	438459	438487	100	-	.	ID=Rr07576.t1.mrna2.exon1;Name=Rr07576.t1;Parent=Rr07576.t1.mrna2;Target=Rr07576.t1 3174 3202 +
L1SC0000002	rubus_genome	exon	436073	436257	100	-	.	ID=Rr07576.t1.mrna2.exon2;Name=Rr07576.t1;Parent=Rr07576.t1.mrna2;Target=Rr07576.t1 3203 3387 +
L1SC0000002	rubus_genome	CDS	438459	438487	100	-	2	ID=Rr07576.t1.mrna2.cds1;Name=Rr07576.t1;Parent=Rr07576.t1.mrna2;Target=Rr07576.t1 3174 3202 +
L1SC0000002	rubus_genome	CDS	436073	436257	100	-	1	ID=Rr07576.t1.mrna2.cds2;Name=Rr07576.t1;Parent=Rr07576.t1.mrna2;Target=Rr07576.t1 3203 3387 +
L2SC0000002	rubus_genome	gene	7041	11517	.	-	.	ID=Rr07585.t1.path1;Name=Rr07585.t1
L2SC0000002	rubus_genome	mRNA	7041	11517	.	-	.	ID=Rr07585.t1.mrna1;Name=Rr07585.t1;Parent=Rr07585.t1.path1;coverage=100.0;identity=100.0;matches=1833;mismatches=0;indels=0;unknowns=0
L2SC0000002	rubus_genome	exon	11389	11517	100	-	.	ID=Rr07585.t1.mrna1.exon1;Name=Rr07585.t1;Parent=Rr07585.t1.mrna1;Target=Rr07585.t1 1 129 +
L2SC0000002	rubus_genome	exon	10148	10668	100	-	.	ID=Rr07585.t1.mrna1.exon2;Name=Rr07585.t1;Parent=Rr07585.t1.mrna1;Target=Rr07585.t1 130 650 +
L2SC0000002	rubus_genome	exon	9663	10062	100	-	.	ID=Rr07585.t1.mrna1.exon3;Name=Rr07585.t1;Parent=Rr07585.t1.mrna1;Target=Rr07585.t1 651 1050 +
L2SC0000002	rubus_genome	exon	9508	9552	100	-	.	ID=Rr07585.t1.mrna1.exon4;Name=Rr07585.t1;Parent=Rr07585.t1.mrna1;Target=Rr07585.t1 1051 1095 +
L2SC0000002	rubus_genome	exon	9228	9293	100	-	.	ID=Rr07585.t1.mrna1.exon5;Name=Rr07585.t1;Parent=Rr07585.t1.mrna1;Target=Rr07585.t1 1096 1161 +
L2SC0000002	rubus_genome	exon	8662	8723	100	-	.	ID=Rr07585.t1.mrna1.exon6;Name=Rr07585.t1;Parent=Rr07585.t1.mrna1;Target=Rr07585.t1 1162 1223 +
L2SC0000002	rubus_genome	exon	8492	8566	100	-	.	ID=Rr07585.t1.mrna1.exon7;Name=Rr07585.t1;Parent=Rr07585.t1.mrna1;Target=Rr07585.t1 1224 1298 +
L2SC0000002	rubus_genome	exon	8238	8403	100	-	.	ID=Rr07585.t1.mrna1.exon8;Name=Rr07585.t1;Parent=Rr07585.t1.mrna1;Target=Rr07585.t1 1299 1464 +
L2SC0000002	rubus_genome	exon	8025	8148	100	-	.	ID=Rr07585.t1.mrna1.exon9;Name=Rr07585.t1;Parent=Rr07585.t1.mrna1;Target=Rr07585.t1 1465 1588 +
L2SC0000002	rubus_genome	exon	7769	7875	100	-	.	ID=Rr07585.t1.mrna1.exon10;Name=Rr07585.t1;Parent=Rr07585.t1.mrna1;Target=Rr07585.t1 1589 1695 +
L2SC0000002	rubus_genome	exon	7558	7624	100	-	.	ID=Rr07585.t1.mrna1.exon11;Name=Rr07585.t1;Parent=Rr07585.t1.mrna1;Target=Rr07585.t1 1696 1762 +
L2SC0000002	rubus_genome	exon	7446	7490	100	-	.	ID=Rr07585.t1.mrna1.exon12;Name=Rr07585.t1;Parent=Rr07585.t1.mrna1;Target=Rr07585.t1 1763 1807 +
L2SC0000002	rubus_genome	exon	7041	7066	100	-	.	ID=Rr07585.t1.mrna1.exon13;Name=Rr07585.t1;Parent=Rr07585.t1.mrna1;Target=Rr07585.t1 1808 1833 +
L2SC0000002	rubus_genome	CDS	11389	11517	100	-	0	ID=Rr07585.t1.mrna1.cds1;Name=Rr07585.t1;Parent=Rr07585.t1.mrna1;Target=Rr07585.t1 1 129 +
L2SC0000002	rubus_genome	CDS	10148	10668	100	-	0	ID=Rr07585.t1.mrna1.cds2;Name=Rr07585.t1;Parent=Rr07585.t1.mrna1;Target=Rr07585.t1 130 650 +
L2SC0000002	rubus_genome	CDS	9663	10062	100	-	2	ID=Rr07585.t1.mrna1.cds3;Name=Rr07585.t1;Parent=Rr07585.t1.mrna1;Target=Rr07585.t1 651 1050 +
L2SC0000002	rubus_genome	CDS	9508	9552	100	-	0	ID=Rr07585.t1.mrna1.cds4;Name=Rr07585.t1;Parent=Rr07585.t1.mrna1;Target=Rr07585.t1 1051 1095 +
L2SC0000002	rubus_genome	CDS	9228	9293	100	-	0	ID=Rr07585.t1.mrna1.cds5;Name=Rr07585.t1;Parent=Rr07585.t1.mrna1;Target=Rr07585.t1 1096 1161 +
L2SC0000002	rubus_genome	CDS	8662	8723	100	-	0	ID=Rr07585.t1.mrna1.cds6;Name=Rr07585.t1;Parent=Rr07585.t1.mrna1;Target=Rr07585.t1 1162 1223 +
L2SC0000002	rubus_genome	CDS	8492	8566	100	-	2	ID=Rr07585.t1.mrna1.cds7;Name=Rr07585.t1;Parent=Rr07585.t1.mrna1;Target=Rr07585.t1 1224 1298 +
L2SC0000002	rubus_genome	CDS	8238	8403	100	-	2	ID=Rr07585.t1.mrna1.cds8;Name=Rr07585.t1;Parent=Rr07585.t1.mrna1;Target=Rr07585.t1 1299 1464 +
L2SC0000002	rubus_genome	CDS	8025	8148	100	-	0	ID=Rr07585.t1.mrna1.cds9;Name=Rr07585.t1;Parent=Rr07585.t1.mrna1;Target=Rr07585.t1 1465 1588 +
L2SC0000002	rubus_genome	CDS	7769	7875	100	-	1	ID=Rr07585.t1.mrna1.cds10;Name=Rr07585.t1;Parent=Rr07585.t1.mrna1;Target=Rr07585.t1 1589 1695 +
L2SC0000002	rubus_genome	CDS	7558	7624	100	-	0	ID=Rr07585.t1.mrna1.cds11;Name=Rr07585.t1;Parent=Rr07585.t1.mrna1;Target=Rr07585.t1 1696 1762 +
L2SC0000002	rubus_genome	CDS	7446	7490	100	-	1	ID=Rr07585.t1.mrna1.cds12;Name=Rr07585.t1;Parent=Rr07585.t1.mrna1;Target=Rr07585.t1 1763 1807 +
L2SC0000002	rubus_genome	CDS	7041	7066	100	-	1	ID=Rr07585.t1.mrna1.cds13;Name=Rr07585.t1;Parent=Rr07585.t1.mrna1;Target=Rr07585.t1 1808 1833 +
L2SC0000002	rubus_genome	gene	18971	19478	.	-	.	ID=Rr07599.t1.path1;Name=Rr07599.t1
L2SC0000002	rubus_genome	mRNA	18971	19478	.	-	.	ID=Rr07599.t1.mrna1;Name=Rr07599.t1;Parent=Rr07599.t1.path1;coverage=100.0;identity=100.0;matches=306;mismatches=0;indels=0;unknowns=0
L2SC0000002	rubus_genome	exon	19424	19478	100	-	.	ID=Rr07599.t1.mrna1.exon1;Name=Rr07599.t1;Parent=Rr07599.t1.mrna1;Target=Rr07599.t1 1 55 +
L2SC0000002	rubus_genome	exon	18971	19221	100	-	.	ID=Rr07599.t1.mrna1.exon2;Name=Rr07599.t1;Parent=Rr07599.t1.mrna1;Target=Rr07599.t1 56 306 +
L2SC0000002	rubus_genome	CDS	19424	19478	100	-	0	ID=Rr07599.t1.mrna1.cds1;Name=Rr07599.t1;Parent=Rr07599.t1.mrna1;Target=Rr07599.t1 1 55 +
L2SC0000002	rubus_genome	CDS	18971	19221	100	-	1	ID=Rr07599.t1.mrna1.cds2;Name=Rr07599.t1;Parent=Rr07599.t1.mrna1;Target=Rr07599.t1 56 306 +
L2SC0000002	rubus_genome	gene	33292	33588	.	+	.	ID=Rr07614.t1.path1;Name=Rr07614.t1
L2SC0000002	rubus_genome	mRNA	33292	33588	.	+	.	ID=Rr07614.t1.mrna1;Name=Rr07614.t1;Parent=Rr07614.t1.path1;coverage=100.0;identity=100.0;matches=297;mismatches=0;indels=0;unknowns=0
L2SC0000002	rubus_genome	exon	33292	33588	100	+	.	ID=Rr07614.t1.mrna1.exon1;Name=Rr07614.t1;Parent=Rr07614.t1.mrna1;Target=Rr07614.t1 297 1 .
L2SC0000002	rubus_genome	CDS	33292	33588	100	+	0	ID=Rr07614.t1.mrna1.cds1;Name=Rr07614.t1;Parent=Rr07614.t1.mrna1;Target=Rr07614.t1 297 1 .
L2SC0000002	rubus_genome	gene	36335	38711	.	-	.	ID=Rr07622.t1.path1;Name=Rr07622.t1
L2SC0000002	rubus_genome	mRNA	36335	38711	.	-	.	ID=Rr07622.t1.mrna1;Name=Rr07622.t1;Parent=Rr07622.t1.path1;coverage=100.0;identity=100.0;matches=1596;mismatches=0;indels=0;unknowns=0
L2SC0000002	rubus_genome	exon	38617	38711	100	-	.	ID=Rr07622.t1.mrna1.exon1;Name=Rr07622.t1;Parent=Rr07622.t1.mrna1;Target=Rr07622.t1 1 95 +
L2SC0000002	rubus_genome	exon	37225	38050	100	-	.	ID=Rr07622.t1.mrna1.exon2;Name=Rr07622.t1;Parent=Rr07622.t1.mrna1;Target=Rr07622.t1 96 921 +
L2SC0000002	rubus_genome	exon	37044	37133	100	-	.	ID=Rr07622.t1.mrna1.exon3;Name=Rr07622.t1;Parent=Rr07622.t1.mrna1;Target=Rr07622.t1 922 1011 +
L2SC0000002	rubus_genome	exon	36335	36919	100	-	.	ID=Rr07622.t1.mrna1.exon4;Name=Rr07622.t1;Parent=Rr07622.t1.mrna1;Target=Rr07622.t1 1012 1596 +
L2SC0000002	rubus_genome	CDS	38617	38711	100	-	0	ID=Rr07622.t1.mrna1.cds1;Name=Rr07622.t1;Parent=Rr07622.t1.mrna1;Target=Rr07622.t1 1 95 +
L2SC0000002	rubus_genome	CDS	37225	38050	100	-	2	ID=Rr07622.t1.mrna1.cds2;Name=Rr07622.t1;Parent=Rr07622.t1.mrna1;Target=Rr07622.t1 96 921 +
L2SC0000002	rubus_genome	CDS	37044	37133	100	-	0	ID=Rr07622.t1.mrna1.cds3;Name=Rr07622.t1;Parent=Rr07622.t1.mrna1;Target=Rr07622.t1 922 1011 +
L2SC0000002	rubus_genome	CDS	36335	36919	100	-	0	ID=Rr07622.t1.mrna1.cds4;Name=Rr07622.t1;Parent=Rr07622.t1.mrna1;Target=Rr07622.t1 1012 1596 +
L2SC0000002	rubus_genome	gene	43341	43877	.	-	.	ID=Rr07646.t1.path1;Name=Rr07646.t1
L2SC0000002	rubus_genome	mRNA	43341	43877	.	-	.	ID=Rr07646.t1.mrna1;Name=Rr07646.t1;Parent=Rr07646.t1.path1;coverage=100.0;identity=100.0;matches=537;mismatches=0;indels=0;unknowns=0
L2SC0000002	rubus_genome	exon	43341	43877	100	-	.	ID=Rr07646.t1.mrna1.exon1;Name=Rr07646.t1;Parent=Rr07646.t1.mrna1;Target=Rr07646.t1 537 1 .
L2SC0000002	rubus_genome	CDS	43341	43877	100	-	0	ID=Rr07646.t1.mrna1.cds1;Name=Rr07646.t1;Parent=Rr07646.t1.mrna1;Target=Rr07646.t1 537 1 .
L2SC0000002	rubus_genome	gene	53029	55352	.	-	.	ID=Rr07658.t1.path1;Name=Rr07658.t1
L2SC0000002	rubus_genome	mRNA	53029	55352	.	-	.	ID=Rr07658.t1.mrna1;Name=Rr07658.t1;Parent=Rr07658.t1.path1;coverage=100.0;identity=100.0;matches=1701;mismatches=0;indels=0;unknowns=0
L2SC0000002	rubus_genome	exon	55227	55352	100	-	.	ID=Rr07658.t1.mrna1.exon1;Name=Rr07658.t1;Parent=Rr07658.t1.mrna1;Target=Rr07658.t1 1 126 +
L2SC0000002	rubus_genome	exon	54825	55107	100	-	.	ID=Rr07658.t1.mrna1.exon2;Name=Rr07658.t1;Parent=Rr07658.t1.mrna1;Target=Rr07658.t1 127 409 +
L2SC0000002	rubus_genome	exon	54324	54714	100	-	.	ID=Rr07658.t1.mrna1.exon3;Name=Rr07658.t1;Parent=Rr07658.t1.mrna1;Target=Rr07658.t1 410 800 +
L2SC0000002	rubus_genome	exon	54020	54238	100	-	.	ID=Rr07658.t1.mrna1.exon4;Name=Rr07658.t1;Parent=Rr07658.t1.mrna1;Target=Rr07658.t1 801 1019 +
L2SC0000002	rubus_genome	exon	53765	53903	100	-	.	ID=Rr07658.t1.mrna1.exon5;Name=Rr07658.t1;Parent=Rr07658.t1.mrna1;Target=Rr07658.t1 1020 1158 +
L2SC0000002	rubus_genome	exon	53429	53677	100	-	.	ID=Rr07658.t1.mrna1.exon6;Name=Rr07658.t1;Parent=Rr07658.t1.mrna1;Target=Rr07658.t1 1159 1407 +
L2SC0000002	rubus_genome	exon	53029	53322	100	-	.	ID=Rr07658.t1.mrna1.exon7;Name=Rr07658.t1;Parent=Rr07658.t1.mrna1;Target=Rr07658.t1 1408 1701 +
L2SC0000002	rubus_genome	CDS	55227	55352	100	-	0	ID=Rr07658.t1.mrna1.cds1;Name=Rr07658.t1;Parent=Rr07658.t1.mrna1;Target=Rr07658.t1 1 126 +
L2SC0000002	rubus_genome	CDS	54825	55107	100	-	0	ID=Rr07658.t1.mrna1.cds2;Name=Rr07658.t1;Parent=Rr07658.t1.mrna1;Target=Rr07658.t1 127 409 +
L2SC0000002	rubus_genome	CDS	54324	54714	100	-	1	ID=Rr07658.t1.mrna1.cds3;Name=Rr07658.t1;Parent=Rr07658.t1.mrna1;Target=Rr07658.t1 410 800 +
L2SC0000002	rubus_genome	CDS	54020	54238	100	-	2	ID=Rr07658.t1.mrna1.cds4;Name=Rr07658.t1;Parent=Rr07658.t1.mrna1;Target=Rr07658.t1 801 1019 +
L2SC0000002	rubus_genome	CDS	53765	53903	100	-	2	ID=Rr07658.t1.mrna1.cds5;Name=Rr07658.t1;Parent=Rr07658.t1.mrna1;Target=Rr07658.t1 1020 1158 +
L2SC0000002	rubus_genome	CDS	53429	53677	100	-	0	ID=Rr07658.t1.mrna1.cds6;Name=Rr07658.t1;Parent=Rr07658.t1.mrna1;Target=Rr07658.t1 1159 1407 +
L2SC0000002	rubus_genome	CDS	53029	53322	100	-	0	ID=Rr07658.t1.mrna1.cds7;Name=Rr07658.t1;Parent=Rr07658.t1.mrna1;Target=Rr07658.t1 1408 1701 +
L2SC0000002	rubus_genome	gene	63305	67396	.	-	.	ID=Rr07672.t1.path1;Name=Rr07672.t1
L2SC0000002	rubus_genome	mRNA	63305	67396	.	-	.	ID=Rr07672.t1.mrna1;Name=Rr07672.t1;Parent=Rr07672.t1.path1;coverage=100.0;identity=100.0;matches=3537;mismatches=0;indels=0;unknowns=0
L2SC0000002	rubus_genome	exon	65975	67396	100	-	.	ID=Rr07672.t1.mrna1.exon1;Name=Rr07672.t1;Parent=Rr07672.t1.mrna1;Target=Rr07672.t1 1 1422 +
L2SC0000002	rubus_genome	exon	64548	65504	100	-	.	ID=Rr07672.t1.mrna1.exon2;Name=Rr07672.t1;Parent=Rr07672.t1.mrna1;Target=Rr07672.t1 1423 2379 +
L2SC0000002	rubus_genome	exon	63305	64462	100	-	.	ID=Rr07672.t1.mrna1.exon3;Name=Rr07672.t1;Parent=Rr07672.t1.mrna1;Target=Rr07672.t1 2380 3537 +
L2SC0000002	rubus_genome	CDS	65975	67396	100	-	0	ID=Rr07672.t1.mrna1.cds1;Name=Rr07672.t1;Parent=Rr07672.t1.mrna1;Target=Rr07672.t1 1 1422 +
L2SC0000002	rubus_genome	CDS	64548	65504	100	-	0	ID=Rr07672.t1.mrna1.cds2;Name=Rr07672.t1;Parent=Rr07672.t1.mrna1;Target=Rr07672.t1 1423 2379 +
L2SC0000002	rubus_genome	CDS	63305	64462	100	-	0	ID=Rr07672.t1.mrna1.cds3;Name=Rr07672.t1;Parent=Rr07672.t1.mrna1;Target=Rr07672.t1 2380 3537 +
L2SC0000002	rubus_genome	gene	69359	71997	.	+	.	ID=Rr07681.t1.path1;Name=Rr07681.t1
L2SC0000002	rubus_genome	mRNA	69359	71997	.	+	.	ID=Rr07681.t1.mrna1;Name=Rr07681.t1;Parent=Rr07681.t1.path1;coverage=100.0;identity=100.0;matches=2241;mismatches=0;indels=0;unknowns=0
L2SC0000002	rubus_genome	exon	69359	70648	100	+	.	ID=Rr07681.t1.mrna1.exon1;Name=Rr07681.t1;Parent=Rr07681.t1.mrna1;Target=Rr07681.t1 1 1290 +
L2SC0000002	rubus_genome	exon	71047	71997	100	+	.	ID=Rr07681.t1.mrna1.exon2;Name=Rr07681.t1;Parent=Rr07681.t1.mrna1;Target=Rr07681.t1 1291 2241 +
L2SC0000002	rubus_genome	CDS	69359	70648	100	+	0	ID=Rr07681.t1.mrna1.cds1;Name=Rr07681.t1;Parent=Rr07681.t1.mrna1;Target=Rr07681.t1 1 1290 +
L2SC0000002	rubus_genome	CDS	71047	71997	100	+	0	ID=Rr07681.t1.mrna1.cds2;Name=Rr07681.t1;Parent=Rr07681.t1.mrna1;Target=Rr07681.t1 1291 2241 +
L2SC0000002	rubus_genome	gene	76064	77197	.	-	.	ID=Rr07701.t1.path1;Name=Rr07701.t1
L2SC0000002	rubus_genome	mRNA	76064	77197	.	-	.	ID=Rr07701.t1.mrna1;Name=Rr07701.t1;Parent=Rr07701.t1.path1;coverage=100.0;identity=100.0;matches=1134;mismatches=0;indels=0;unknowns=0
L2SC0000002	rubus_genome	exon	76064	77197	100	-	.	ID=Rr07701.t1.mrna1.exon1;Name=Rr07701.t1;Parent=Rr07701.t1.mrna1;Target=Rr07701.t1 1134 1 .
L2SC0000002	rubus_genome	CDS	76064	77197	100	-	0	ID=Rr07701.t1.mrna1.cds1;Name=Rr07701.t1;Parent=Rr07701.t1.mrna1;Target=Rr07701.t1 1134 1 .
L2SC0000002	rubus_genome	gene	86568	90674	.	+	.	ID=Rr07729.t1.path1;Name=Rr07729.t1
L2SC0000002	rubus_genome	mRNA	86568	90674	.	+	.	ID=Rr07729.t1.mrna1;Name=Rr07729.t1;Parent=Rr07729.t1.path1;coverage=100.0;identity=100.0;matches=2079;mismatches=0;indels=0;unknowns=0
L2SC0000002	rubus_genome	exon	86568	86907	100	+	.	ID=Rr07729.t1.mrna1.exon1;Name=Rr07729.t1;Parent=Rr07729.t1.mrna1;Target=Rr07729.t1 1 340 +
L2SC0000002	rubus_genome	exon	87977	88056	100	+	.	ID=Rr07729.t1.mrna1.exon2;Name=Rr07729.t1;Parent=Rr07729.t1.mrna1;Target=Rr07729.t1 341 420 +
L2SC0000002	rubus_genome	exon	88147	88617	100	+	.	ID=Rr07729.t1.mrna1.exon3;Name=Rr07729.t1;Parent=Rr07729.t1.mrna1;Target=Rr07729.t1 421 891 +
L2SC0000002	rubus_genome	exon	88705	88791	100	+	.	ID=Rr07729.t1.mrna1.exon4;Name=Rr07729.t1;Parent=Rr07729.t1.mrna1;Target=Rr07729.t1 892 978 +
L2SC0000002	rubus_genome	exon	89083	89211	100	+	.	ID=Rr07729.t1.mrna1.exon5;Name=Rr07729.t1;Parent=Rr07729.t1.mrna1;Target=Rr07729.t1 979 1107 +
L2SC0000002	rubus_genome	exon	89305	89496	100	+	.	ID=Rr07729.t1.mrna1.exon6;Name=Rr07729.t1;Parent=Rr07729.t1.mrna1;Target=Rr07729.t1 1108 1299 +
L2SC0000002	rubus_genome	exon	89735	89821	100	+	.	ID=Rr07729.t1.mrna1.exon7;Name=Rr07729.t1;Parent=Rr07729.t1.mrna1;Target=Rr07729.t1 1300 1386 +
L2SC0000002	rubus_genome	exon	89982	90674	100	+	.	ID=Rr07729.t1.mrna1.exon8;Name=Rr07729.t1;Parent=Rr07729.t1.mrna1;Target=Rr07729.t1 1387 2079 +
L2SC0000002	rubus_genome	CDS	86568	86907	100	+	0	ID=Rr07729.t1.mrna1.cds1;Name=Rr07729.t1;Parent=Rr07729.t1.mrna1;Target=Rr07729.t1 1 340 +
L2SC0000002	rubus_genome	CDS	87977	88056	100	+	1	ID=Rr07729.t1.mrna1.cds2;Name=Rr07729.t1;Parent=Rr07729.t1.mrna1;Target=Rr07729.t1 341 420 +
L2SC0000002	rubus_genome	CDS	88147	88617	100	+	0	ID=Rr07729.t1.mrna1.cds3;Name=Rr07729.t1;Parent=Rr07729.t1.mrna1;Target=Rr07729.t1 421 891 +
L2SC0000002	rubus_genome	CDS	88705	88791	100	+	0	ID=Rr07729.t1.mrna1.cds4;Name=Rr07729.t1;Parent=Rr07729.t1.mrna1;Target=Rr07729.t1 892 978 +
L2SC0000002	rubus_genome	CDS	89083	89211	100	+	0	ID=Rr07729.t1.mrna1.cds5;Name=Rr07729.t1;Parent=Rr07729.t1.mrna1;Target=Rr07729.t1 979 1107 +
L2SC0000002	rubus_genome	CDS	89305	89496	100	+	0	ID=Rr07729.t1.mrna1.cds6;Name=Rr07729.t1;Parent=Rr07729.t1.mrna1;Target=Rr07729.t1 1108 1299 +
L2SC0000002	rubus_genome	CDS	89735	89821	100	+	0	ID=Rr07729.t1.mrna1.cds7;Name=Rr07729.t1;Parent=Rr07729.t1.mrna1;Target=Rr07729.t1 1300 1386 +
L2SC0000002	rubus_genome	CDS	89982	90674	100	+	0	ID=Rr07729.t1.mrna1.cds8;Name=Rr07729.t1;Parent=Rr07729.t1.mrna1;Target=Rr07729.t1 1387 2079 +
L2SC0000002	rubus_genome	gene	107653	110333	.	+	.	ID=Rr07747.t1.path1;Name=Rr07747.t1
L2SC0000002	rubus_genome	mRNA	107653	110333	.	+	.	ID=Rr07747.t1.mrna1;Name=Rr07747.t1;Parent=Rr07747.t1.path1;coverage=100.0;identity=100.0;matches=870;mismatches=0;indels=0;unknowns=0
L2SC0000002	rubus_genome	exon	107653	107915	100	+	.	ID=Rr07747.t1.mrna1.exon1;Name=Rr07747.t1;Parent=Rr07747.t1.mrna1;Target=Rr07747.t1 1 263 +
L2SC0000002	rubus_genome	exon	109727	110333	100	+	.	ID=Rr07747.t1.mrna1.exon2;Name=Rr07747.t1;Parent=Rr07747.t1.mrna1;Target=Rr07747.t1 264 870 +
L2SC0000002	rubus_genome	CDS	107653	107915	100	+	0	ID=Rr07747.t1.mrna1.cds1;Name=Rr07747.t1;Parent=Rr07747.t1.mrna1;Target=Rr07747.t1 1 263 +
L2SC0000002	rubus_genome	CDS	109727	110333	100	+	2	ID=Rr07747.t1.mrna1.cds2;Name=Rr07747.t1;Parent=Rr07747.t1.mrna1;Target=Rr07747.t1 264 870 +
L2SC0000002	rubus_genome	gene	119834	125838	.	-	.	ID=Rr07758.t1.path1;Name=Rr07758.t1
L2SC0000002	rubus_genome	mRNA	119834	125838	.	-	.	ID=Rr07758.t1.mrna1;Name=Rr07758.t1;Parent=Rr07758.t1.path1;coverage=100.0;identity=100.0;matches=1884;mismatches=0;indels=0;unknowns=0
L2SC0000002	rubus_genome	exon	125805	125838	100	-	.	ID=Rr07758.t1.mrna1.exon1;Name=Rr07758.t1;Parent=Rr07758.t1.mrna1;Target=Rr07758.t1 1 34 +
L2SC0000002	rubus_genome	exon	124951	125254	100	-	.	ID=Rr07758.t1.mrna1.exon2;Name=Rr07758.t1;Parent=Rr07758.t1.mrna1;Target=Rr07758.t1 35 338 +
L2SC0000002	rubus_genome	exon	123935	124034	100	-	.	ID=Rr07758.t1.mrna1.exon3;Name=Rr07758.t1;Parent=Rr07758.t1.mrna1;Target=Rr07758.t1 339 438 +
L2SC0000002	rubus_genome	exon	123580	123846	100	-	.	ID=Rr07758.t1.mrna1.exon4;Name=Rr07758.t1;Parent=Rr07758.t1.mrna1;Target=Rr07758.t1 439 705 +
L2SC0000002	rubus_genome	exon	123406	123483	100	-	.	ID=Rr07758.t1.mrna1.exon5;Name=Rr07758.t1;Parent=Rr07758.t1.mrna1;Target=Rr07758.t1 706 783 +
L2SC0000002	rubus_genome	exon	123175	123276	100	-	.	ID=Rr07758.t1.mrna1.exon6;Name=Rr07758.t1;Parent=Rr07758.t1.mrna1;Target=Rr07758.t1 784 885 +
L2SC0000002	rubus_genome	exon	123015	123064	100	-	.	ID=Rr07758.t1.mrna1.exon7;Name=Rr07758.t1;Parent=Rr07758.t1.mrna1;Target=Rr07758.t1 886 935 +
L2SC0000002	rubus_genome	exon	122727	122826	100	-	.	ID=Rr07758.t1.mrna1.exon8;Name=Rr07758.t1;Parent=Rr07758.t1.mrna1;Target=Rr07758.t1 936 1035 +
L2SC0000002	rubus_genome	exon	122502	122600	100	-	.	ID=Rr07758.t1.mrna1.exon9;Name=Rr07758.t1;Parent=Rr07758.t1.mrna1;Target=Rr07758.t1 1036 1134 +
L2SC0000002	rubus_genome	exon	122288	122404	100	-	.	ID=Rr07758.t1.mrna1.exon10;Name=Rr07758.t1;Parent=Rr07758.t1.mrna1;Target=Rr07758.t1 1135 1251 +
L2SC0000002	rubus_genome	exon	121507	121639	100	-	.	ID=Rr07758.t1.mrna1.exon11;Name=Rr07758.t1;Parent=Rr07758.t1.mrna1;Target=Rr07758.t1 1252 1384 +
L2SC0000002	rubus_genome	exon	120626	121029	100	-	.	ID=Rr07758.t1.mrna1.exon12;Name=Rr07758.t1;Parent=Rr07758.t1.mrna1;Target=Rr07758.t1 1385 1788 +
L2SC0000002	rubus_genome	exon	119999	120073	100	-	.	ID=Rr07758.t1.mrna1.exon13;Name=Rr07758.t1;Parent=Rr07758.t1.mrna1;Target=Rr07758.t1 1789 1863 +
L2SC0000002	rubus_genome	exon	119834	119854	100	-	.	ID=Rr07758.t1.mrna1.exon14;Name=Rr07758.t1;Parent=Rr07758.t1.mrna1;Target=Rr07758.t1 1864 1884 +
L2SC0000002	rubus_genome	CDS	125805	125838	100	-	0	ID=Rr07758.t1.mrna1.cds1;Name=Rr07758.t1;Parent=Rr07758.t1.mrna1;Target=Rr07758.t1 1 34 +
L2SC0000002	rubus_genome	CDS	124951	125254	100	-	1	ID=Rr07758.t1.mrna1.cds2;Name=Rr07758.t1;Parent=Rr07758.t1.mrna1;Target=Rr07758.t1 35 338 +
L2SC0000002	rubus_genome	CDS	123935	124034	100	-	2	ID=Rr07758.t1.mrna1.cds3;Name=Rr07758.t1;Parent=Rr07758.t1.mrna1;Target=Rr07758.t1 339 438 +
L2SC0000002	rubus_genome	CDS	123580	123846	100	-	0	ID=Rr07758.t1.mrna1.cds4;Name=Rr07758.t1;Parent=Rr07758.t1.mrna1;Target=Rr07758.t1 439 705 +
L2SC0000002	rubus_genome	CDS	123406	123483	100	-	0	ID=Rr07758.t1.mrna1.cds5;Name=Rr07758.t1;Parent=Rr07758.t1.mrna1;Target=Rr07758.t1 706 783 +
L2SC0000002	rubus_genome	CDS	123175	123276	100	-	0	ID=Rr07758.t1.mrna1.cds6;Name=Rr07758.t1;Parent=Rr07758.t1.mrna1;Target=Rr07758.t1 784 885 +
L2SC0000002	rubus_genome	CDS	123015	123064	100	-	0	ID=Rr07758.t1.mrna1.cds7;Name=Rr07758.t1;Parent=Rr07758.t1.mrna1;Target=Rr07758.t1 886 935 +
L2SC0000002	rubus_genome	CDS	122727	122826	100	-	2	ID=Rr07758.t1.mrna1.cds8;Name=Rr07758.t1;Parent=Rr07758.t1.mrna1;Target=Rr07758.t1 936 1035 +
L2SC0000002	rubus_genome	CDS	122502	122600	100	-	0	ID=Rr07758.t1.mrna1.cds9;Name=Rr07758.t1;Parent=Rr07758.t1.mrna1;Target=Rr07758.t1 1036 1134 +
L2SC0000002	rubus_genome	CDS	122288	122404	100	-	0	ID=Rr07758.t1.mrna1.cds10;Name=Rr07758.t1;Parent=Rr07758.t1.mrna1;Target=Rr07758.t1 1135 1251 +
L2SC0000002	rubus_genome	CDS	121507	121639	100	-	0	ID=Rr07758.t1.mrna1.cds11;Name=Rr07758.t1;Parent=Rr07758.t1.mrna1;Target=Rr07758.t1 1252 1384 +
L2SC0000002	rubus_genome	CDS	120626	121029	100	-	1	ID=Rr07758.t1.mrna1.cds12;Name=Rr07758.t1;Parent=Rr07758.t1.mrna1;Target=Rr07758.t1 1385 1788 +
L2SC0000002	rubus_genome	CDS	119999	120073	100	-	0	ID=Rr07758.t1.mrna1.cds13;Name=Rr07758.t1;Parent=Rr07758.t1.mrna1;Target=Rr07758.t1 1789 1863 +
L2SC0000002	rubus_genome	CDS	119834	119854	100	-	0	ID=Rr07758.t1.mrna1.cds14;Name=Rr07758.t1;Parent=Rr07758.t1.mrna1;Target=Rr07758.t1 1864 1884 +
L2SC0000002	rubus_genome	gene	132993	138492	.	-	.	ID=Rr07763.t1.path1;Name=Rr07763.t1
L2SC0000002	rubus_genome	mRNA	132993	138492	.	-	.	ID=Rr07763.t1.mrna1;Name=Rr07763.t1;Parent=Rr07763.t1.path1;coverage=100.0;identity=100.0;matches=2250;mismatches=0;indels=0;unknowns=0
L2SC0000002	rubus_genome	exon	138462	138492	100	-	.	ID=Rr07763.t1.mrna1.exon1;Name=Rr07763.t1;Parent=Rr07763.t1.mrna1;Target=Rr07763.t1 1 31 +
L2SC0000002	rubus_genome	exon	137975	138369	100	-	.	ID=Rr07763.t1.mrna1.exon2;Name=Rr07763.t1;Parent=Rr07763.t1.mrna1;Target=Rr07763.t1 32 426 +
L2SC0000002	rubus_genome	exon	137818	137884	100	-	.	ID=Rr07763.t1.mrna1.exon3;Name=Rr07763.t1;Parent=Rr07763.t1.mrna1;Target=Rr07763.t1 427 493 +
L2SC0000002	rubus_genome	exon	137497	137708	100	-	.	ID=Rr07763.t1.mrna1.exon4;Name=Rr07763.t1;Parent=Rr07763.t1.mrna1;Target=Rr07763.t1 494 705 +
L2SC0000002	rubus_genome	exon	137355	137418	100	-	.	ID=Rr07763.t1.mrna1.exon5;Name=Rr07763.t1;Parent=Rr07763.t1.mrna1;Target=Rr07763.t1 706 769 +
L2SC0000002	rubus_genome	exon	136954	137270	100	-	.	ID=Rr07763.t1.mrna1.exon6;Name=Rr07763.t1;Parent=Rr07763.t1.mrna1;Target=Rr07763.t1 770 1086 +
L2SC0000002	rubus_genome	exon	136451	136838	100	-	.	ID=Rr07763.t1.mrna1.exon7;Name=Rr07763.t1;Parent=Rr07763.t1.mrna1;Target=Rr07763.t1 1087 1474 +
L2SC0000002	rubus_genome	exon	136268	136368	100	-	.	ID=Rr07763.t1.mrna1.exon8;Name=Rr07763.t1;Parent=Rr07763.t1.mrna1;Target=Rr07763.t1 1475 1575 +
L2SC0000002	rubus_genome	exon	136055	136098	100	-	.	ID=Rr07763.t1.mrna1.exon9;Name=Rr07763.t1;Parent=Rr07763.t1.mrna1;Target=Rr07763.t1 1576 1619 +
L2SC0000002	rubus_genome	exon	135418	135616	100	-	.	ID=Rr07763.t1.mrna1.exon10;Name=Rr07763.t1;Parent=Rr07763.t1.mrna1;Target=Rr07763.t1 1620 1818 +
L2SC0000002	rubus_genome	exon	135169	135313	100	-	.	ID=Rr07763.t1.mrna1.exon11;Name=Rr07763.t1;Parent=Rr07763.t1.mrna1;Target=Rr07763.t1 1819 1963 +
L2SC0000002	rubus_genome	exon	133612	133739	100	-	.	ID=Rr07763.t1.mrna1.exon12;Name=Rr07763.t1;Parent=Rr07763.t1.mrna1;Target=Rr07763.t1 1964 2091 +
L2SC0000002	rubus_genome	exon	132993	133151	100	-	.	ID=Rr07763.t1.mrna1.exon13;Name=Rr07763.t1;Parent=Rr07763.t1.mrna1;Target=Rr07763.t1 2092 2250 +
L2SC0000002	rubus_genome	CDS	138462	138492	100	-	0	ID=Rr07763.t1.mrna1.cds1;Name=Rr07763.t1;Parent=Rr07763.t1.mrna1;Target=Rr07763.t1 1 31 +
L2SC0000002	rubus_genome	CDS	137975	138369	100	-	1	ID=Rr07763.t1.mrna1.cds2;Name=Rr07763.t1;Parent=Rr07763.t1.mrna1;Target=Rr07763.t1 32 426 +
L2SC0000002	rubus_genome	CDS	137818	137884	100	-	0	ID=Rr07763.t1.mrna1.cds3;Name=Rr07763.t1;Parent=Rr07763.t1.mrna1;Target=Rr07763.t1 427 493 +
L2SC0000002	rubus_genome	CDS	137497	137708	100	-	1	ID=Rr07763.t1.mrna1.cds4;Name=Rr07763.t1;Parent=Rr07763.t1.mrna1;Target=Rr07763.t1 494 705 +
L2SC0000002	rubus_genome	CDS	137355	137418	100	-	0	ID=Rr07763.t1.mrna1.cds5;Name=Rr07763.t1;Parent=Rr07763.t1.mrna1;Target=Rr07763.t1 706 769 +
L2SC0000002	rubus_genome	CDS	136954	137270	100	-	1	ID=Rr07763.t1.mrna1.cds6;Name=Rr07763.t1;Parent=Rr07763.t1.mrna1;Target=Rr07763.t1 770 1086 +
L2SC0000002	rubus_genome	CDS	136451	136838	100	-	0	ID=Rr07763.t1.mrna1.cds7;Name=Rr07763.t1;Parent=Rr07763.t1.mrna1;Target=Rr07763.t1 1087 1474 +
L2SC0000002	rubus_genome	CDS	136268	136368	100	-	1	ID=Rr07763.t1.mrna1.cds8;Name=Rr07763.t1;Parent=Rr07763.t1.mrna1;Target=Rr07763.t1 1475 1575 +
L2SC0000002	rubus_genome	CDS	136055	136098	100	-	0	ID=Rr07763.t1.mrna1.cds9;Name=Rr07763.t1;Parent=Rr07763.t1.mrna1;Target=Rr07763.t1 1576 1619 +
L2SC0000002	rubus_genome	CDS	135418	135616	100	-	2	ID=Rr07763.t1.mrna1.cds10;Name=Rr07763.t1;Parent=Rr07763.t1.mrna1;Target=Rr07763.t1 1620 1818 +
L2SC0000002	rubus_genome	CDS	135169	135313	100	-	0	ID=Rr07763.t1.mrna1.cds11;Name=Rr07763.t1;Parent=Rr07763.t1.mrna1;Target=Rr07763.t1 1819 1963 +
L2SC0000002	rubus_genome	CDS	133612	133739	100	-	1	ID=Rr07763.t1.mrna1.cds12;Name=Rr07763.t1;Parent=Rr07763.t1.mrna1;Target=Rr07763.t1 1964 2091 +
L2SC0000002	rubus_genome	CDS	132993	133151	100	-	0	ID=Rr07763.t1.mrna1.cds13;Name=Rr07763.t1;Parent=Rr07763.t1.mrna1;Target=Rr07763.t1 2092 2250 +
L3SC0000002	rubus_genome	gene	8814	9296	.	+	.	ID=Rr07777.t1.path1;Name=Rr07777.t1
L3SC0000002	rubus_genome	mRNA	8814	9296	.	+	.	ID=Rr07777.t1.mrna1;Name=Rr07777.t1;Parent=Rr07777.t1.path1;coverage=100.0;identity=100.0;matches=483;mismatches=0;indels=0;unknowns=0
L3SC0000002	rubus_genome	exon	8814	9296	100	+	.	ID=Rr07777.t1.mrna1.exon1;Name=Rr07777.t1;Parent=Rr07777.t1.mrna1;Target=Rr07777.t1 483 1 .
L3SC0000002	rubus_genome	CDS	8814	9296	100	+	0	ID=Rr07777.t1.mrna1.cds1;Name=Rr07777.t1;Parent=Rr07777.t1.mrna1;Target=Rr07777.t1 483 1 .
L3SC0000002	rubus_genome	gene	52907	57602	.	+	.	ID=Rr07822.t1.path1;Name=Rr07822.t1
L3SC0000002	rubus_genome	mRNA	52907	57602	.	+	.	ID=Rr07822.t1.mrna1;Name=Rr07822.t1;Parent=Rr07822.t1.path1;coverage=100.0;identity=100.0;matches=1155;mismatches=0;indels=0;unknowns=0
L3SC0000002	rubus_genome	exon	52907	53079	100	+	.	ID=Rr07822.t1.mrna1.exon1;Name=Rr07822.t1;Parent=Rr07822.t1.mrna1;Target=Rr07822.t1 1 173 +
L3SC0000002	rubus_genome	exon	53978	54002	100	+	.	ID=Rr07822.t1.mrna1.exon2;Name=Rr07822.t1;Parent=Rr07822.t1.mrna1;Target=Rr07822.t1 174 198 +
L3SC0000002	rubus_genome	exon	54305	54343	100	+	.	ID=Rr07822.t1.mrna1.exon3;Name=Rr07822.t1;Parent=Rr07822.t1.mrna1;Target=Rr07822.t1 199 237 +
L3SC0000002	rubus_genome	exon	55610	55828	100	+	.	ID=Rr07822.t1.mrna1.exon4;Name=Rr07822.t1;Parent=Rr07822.t1.mrna1;Target=Rr07822.t1 238 456 +
L3SC0000002	rubus_genome	exon	56503	56748	100	+	.	ID=Rr07822.t1.mrna1.exon5;Name=Rr07822.t1;Parent=Rr07822.t1.mrna1;Target=Rr07822.t1 457 702 +
L3SC0000002	rubus_genome	exon	56837	56932	100	+	.	ID=Rr07822.t1.mrna1.exon6;Name=Rr07822.t1;Parent=Rr07822.t1.mrna1;Target=Rr07822.t1 703 798 +
L3SC0000002	rubus_genome	exon	57027	57178	100	+	.	ID=Rr07822.t1.mrna1.exon7;Name=Rr07822.t1;Parent=Rr07822.t1.mrna1;Target=Rr07822.t1 799 950 +
L3SC0000002	rubus_genome	exon	57398	57602	100	+	.	ID=Rr07822.t1.mrna1.exon8;Name=Rr07822.t1;Parent=Rr07822.t1.mrna1;Target=Rr07822.t1 951 1155 +
L3SC0000002	rubus_genome	CDS	52907	53079	100	+	0	ID=Rr07822.t1.mrna1.cds1;Name=Rr07822.t1;Parent=Rr07822.t1.mrna1;Target=Rr07822.t1 1 173 +
L3SC0000002	rubus_genome	CDS	53978	54002	100	+	2	ID=Rr07822.t1.mrna1.cds2;Name=Rr07822.t1;Parent=Rr07822.t1.mrna1;Target=Rr07822.t1 174 198 +
L3SC0000002	rubus_genome	CDS	54305	54343	100	+	0	ID=Rr07822.t1.mrna1.cds3;Name=Rr07822.t1;Parent=Rr07822.t1.mrna1;Target=Rr07822.t1 199 237 +
L3SC0000002	rubus_genome	CDS	55610	55828	100	+	0	ID=Rr07822.t1.mrna1.cds4;Name=Rr07822.t1;Parent=Rr07822.t1.mrna1;Target=Rr07822.t1 238 456 +
L3SC0000002	rubus_genome	CDS	56503	56748	100	+	0	ID=Rr07822.t1.mrna1.cds5;Name=Rr07822.t1;Parent=Rr07822.t1.mrna1;Target=Rr07822.t1 457 702 +
L3SC0000002	rubus_genome	CDS	56837	56932	100	+	0	ID=Rr07822.t1.mrna1.cds6;Name=Rr07822.t1;Parent=Rr07822.t1.mrna1;Target=Rr07822.t1 703 798 +
L3SC0000002	rubus_genome	CDS	57027	57178	100	+	0	ID=Rr07822.t1.mrna1.cds7;Name=Rr07822.t1;Parent=Rr07822.t1.mrna1;Target=Rr07822.t1 799 950 +
L3SC0000002	rubus_genome	CDS	57398	57602	100	+	2	ID=Rr07822.t1.mrna1.cds8;Name=Rr07822.t1;Parent=Rr07822.t1.mrna1;Target=Rr07822.t1 951 1155 +
L3SC0000002	rubus_genome	gene	63822	66360	.	+	.	ID=Rr07832.t1.path1;Name=Rr07832.t1
L3SC0000002	rubus_genome	mRNA	63822	66360	.	+	.	ID=Rr07832.t1.mrna1;Name=Rr07832.t1;Parent=Rr07832.t1.path1;coverage=100.0;identity=100.0;matches=1338;mismatches=0;indels=0;unknowns=0
L3SC0000002	rubus_genome	exon	63822	64076	100	+	.	ID=Rr07832.t1.mrna1.exon1;Name=Rr07832.t1;Parent=Rr07832.t1.mrna1;Target=Rr07832.t1 1 255 +
L3SC0000002	rubus_genome	exon	64160	64339	100	+	.	ID=Rr07832.t1.mrna1.exon2;Name=Rr07832.t1;Parent=Rr07832.t1.mrna1;Target=Rr07832.t1 256 435 +
L3SC0000002	rubus_genome	exon	64433	64618	100	+	.	ID=Rr07832.t1.mrna1.exon3;Name=Rr07832.t1;Parent=Rr07832.t1.mrna1;Target=Rr07832.t1 436 621 +
L3SC0000002	rubus_genome	exon	64955	65085	100	+	.	ID=Rr07832.t1.mrna1.exon4;Name=Rr07832.t1;Parent=Rr07832.t1.mrna1;Target=Rr07832.t1 622 752 +
L3SC0000002	rubus_genome	exon	65536	65704	100	+	.	ID=Rr07832.t1.mrna1.exon5;Name=Rr07832.t1;Parent=Rr07832.t1.mrna1;Target=Rr07832.t1 753 921 +
L3SC0000002	rubus_genome	exon	65820	65949	100	+	.	ID=Rr07832.t1.mrna1.exon6;Name=Rr07832.t1;Parent=Rr07832.t1.mrna1;Target=Rr07832.t1 922 1051 +
L3SC0000002	rubus_genome	exon	66074	66360	100	+	.	ID=Rr07832.t1.mrna1.exon7;Name=Rr07832.t1;Parent=Rr07832.t1.mrna1;Target=Rr07832.t1 1052 1338 +
L3SC0000002	rubus_genome	CDS	63822	64076	100	+	0	ID=Rr07832.t1.mrna1.cds1;Name=Rr07832.t1;Parent=Rr07832.t1.mrna1;Target=Rr07832.t1 1 255 +
L3SC0000002	rubus_genome	CDS	64160	64339	100	+	0	ID=Rr07832.t1.mrna1.cds2;Name=Rr07832.t1;Parent=Rr07832.t1.mrna1;Target=Rr07832.t1 256 435 +
L3SC0000002	rubus_genome	CDS	64433	64618	100	+	0	ID=Rr07832.t1.mrna1.cds3;Name=Rr07832.t1;Parent=Rr07832.t1.mrna1;Target=Rr07832.t1 436 621 +
L3SC0000002	rubus_genome	CDS	64955	65085	100	+	0	ID=Rr07832.t1.mrna1.cds4;Name=Rr07832.t1;Parent=Rr07832.t1.mrna1;Target=Rr07832.t1 622 752 +
L3SC0000002	rubus_genome	CDS	65536	65704	100	+	2	ID=Rr07832.t1.mrna1.cds5;Name=Rr07832.t1;Parent=Rr07832.t1.mrna1;Target=Rr07832.t1 753 921 +
L3SC0000002	rubus_genome	CDS	65820	65949	100	+	0	ID=Rr07832.t1.mrna1.cds6;Name=Rr07832.t1;Parent=Rr07832.t1.mrna1;Target=Rr07832.t1 922 1051 +
L3SC0000002	rubus_genome	CDS	66074	66360	100	+	1	ID=Rr07832.t1.mrna1.cds7;Name=Rr07832.t1;Parent=Rr07832.t1.mrna1;Target=Rr07832.t1 1052 1338 +
L3SC0000002	rubus_genome	gene	102802	105500	.	-	.	ID=Rr07881.t1.path1;Name=Rr07881.t1
L3SC0000002	rubus_genome	mRNA	102802	105500	.	-	.	ID=Rr07881.t1.mrna1;Name=Rr07881.t1;Parent=Rr07881.t1.path1;coverage=100.0;identity=100.0;matches=1029;mismatches=0;indels=0;unknowns=0
L3SC0000002	rubus_genome	exon	105206	105500	100	-	.	ID=Rr07881.t1.mrna1.exon1;Name=Rr07881.t1;Parent=Rr07881.t1.mrna1;Target=Rr07881.t1 1 295 +
L3SC0000002	rubus_genome	exon	104750	104859	100	-	.	ID=Rr07881.t1.mrna1.exon2;Name=Rr07881.t1;Parent=Rr07881.t1.mrna1;Target=Rr07881.t1 296 405 +
L3SC0000002	rubus_genome	exon	104598	104669	100	-	.	ID=Rr07881.t1.mrna1.exon3;Name=Rr07881.t1;Parent=Rr07881.t1.mrna1;Target=Rr07881.t1 406 477 +
L3SC0000002	rubus_genome	exon	103279	103449	100	-	.	ID=Rr07881.t1.mrna1.exon4;Name=Rr07881.t1;Parent=Rr07881.t1.mrna1;Target=Rr07881.t1 478 648 +
L3SC0000002	rubus_genome	exon	102802	103182	100	-	.	ID=Rr07881.t1.mrna1.exon5;Name=Rr07881.t1;Parent=Rr07881.t1.mrna1;Target=Rr07881.t1 649 1029 +
L3SC0000002	rubus_genome	CDS	105206	105500	100	-	0	ID=Rr07881.t1.mrna1.cds1;Name=Rr07881.t1;Parent=Rr07881.t1.mrna1;Target=Rr07881.t1 1 295 +
L3SC0000002	rubus_genome	CDS	104750	104859	100	-	1	ID=Rr07881.t1.mrna1.cds2;Name=Rr07881.t1;Parent=Rr07881.t1.mrna1;Target=Rr07881.t1 296 405 +
L3SC0000002	rubus_genome	CDS	104598	104669	100	-	0	ID=Rr07881.t1.mrna1.cds3;Name=Rr07881.t1;Parent=Rr07881.t1.mrna1;Target=Rr07881.t1 406 477 +
L3SC0000002	rubus_genome	CDS	103279	103449	100	-	0	ID=Rr07881.t1.mrna1.cds4;Name=Rr07881.t1;Parent=Rr07881.t1.mrna1;Target=Rr07881.t1 478 648 +
L3SC0000002	rubus_genome	CDS	102802	103182	100	-	0	ID=Rr07881.t1.mrna1.cds5;Name=Rr07881.t1;Parent=Rr07881.t1.mrna1;Target=Rr07881.t1 649 1029 +
L3SC0000002	rubus_genome	gene	125286	126420	.	-	.	ID=Rr07889.t1.path1;Name=Rr07889.t1
L3SC0000002	rubus_genome	mRNA	125286	126420	.	-	.	ID=Rr07889.t1.mrna1;Name=Rr07889.t1;Parent=Rr07889.t1.path1;coverage=98.0;identity=100.0;matches=1135;mismatches=0;indels=0;unknowns=0
L3SC0000002	rubus_genome	exon	125286	126420	100	-	.	ID=Rr07889.t1.mrna1.exon1;Name=Rr07889.t1;Parent=Rr07889.t1.mrna1;Target=Rr07889.t1 1158 24 .
L3SC0000002	rubus_genome	CDS	125286	126419	100	-	0	ID=Rr07889.t1.mrna1.cds1;Name=Rr07889.t1;Parent=Rr07889.t1.mrna1;Target=Rr07889.t1 1158 25 .
L3SC0000002	rubus_genome	gene	139105	145812	.	-	.	ID=Rr07905.t1.path1;Name=Rr07905.t1
L3SC0000002	rubus_genome	mRNA	139105	145812	.	-	.	ID=Rr07905.t1.mrna1;Name=Rr07905.t1;Parent=Rr07905.t1.path1;coverage=100.0;identity=100.0;matches=2106;mismatches=0;indels=0;unknowns=0
L3SC0000002	rubus_genome	exon	145788	145812	100	-	.	ID=Rr07905.t1.mrna1.exon1;Name=Rr07905.t1;Parent=Rr07905.t1.mrna1;Target=Rr07905.t1 1 25 +
L3SC0000002	rubus_genome	exon	144725	145672	100	-	.	ID=Rr07905.t1.mrna1.exon2;Name=Rr07905.t1;Parent=Rr07905.t1.mrna1;Target=Rr07905.t1 26 973 +
L3SC0000002	rubus_genome	exon	139105	140237	100	-	.	ID=Rr07905.t1.mrna1.exon3;Name=Rr07905.t1;Parent=Rr07905.t1.mrna1;Target=Rr07905.t1 974 2106 +
L3SC0000002	rubus_genome	CDS	145788	145812	100	-	0	ID=Rr07905.t1.mrna1.cds1;Name=Rr07905.t1;Parent=Rr07905.t1.mrna1;Target=Rr07905.t1 1 25 +
L3SC0000002	rubus_genome	CDS	144725	145672	100	-	1	ID=Rr07905.t1.mrna1.cds2;Name=Rr07905.t1;Parent=Rr07905.t1.mrna1;Target=Rr07905.t1 26 973 +
L3SC0000002	rubus_genome	CDS	139105	140237	100	-	1	ID=Rr07905.t1.mrna1.cds3;Name=Rr07905.t1;Parent=Rr07905.t1.mrna1;Target=Rr07905.t1 974 2106 +
L3SC0000002	rubus_genome	gene	152445	155598	.	+	.	ID=Rr07908.t1.path1;Name=Rr07908.t1
L3SC0000002	rubus_genome	mRNA	152445	155598	.	+	.	ID=Rr07908.t1.mrna1;Name=Rr07908.t1;Parent=Rr07908.t1.path1;coverage=100.0;identity=100.0;matches=1101;mismatches=0;indels=0;unknowns=0
L3SC0000002	rubus_genome	exon	152445	152567	100	+	.	ID=Rr07908.t1.mrna1.exon1;Name=Rr07908.t1;Parent=Rr07908.t1.mrna1;Target=Rr07908.t1 1 123 +
L3SC0000002	rubus_genome	exon	152673	153049	100	+	.	ID=Rr07908.t1.mrna1.exon2;Name=Rr07908.t1;Parent=Rr07908.t1.mrna1;Target=Rr07908.t1 124 500 +
L3SC0000002	rubus_genome	exon	154333	154468	100	+	.	ID=Rr07908.t1.mrna1.exon3;Name=Rr07908.t1;Parent=Rr07908.t1.mrna1;Target=Rr07908.t1 501 636 +
L3SC0000002	rubus_genome	exon	154779	155164	100	+	.	ID=Rr07908.t1.mrna1.exon4;Name=Rr07908.t1;Parent=Rr07908.t1.mrna1;Target=Rr07908.t1 637 1022 +
L3SC0000002	rubus_genome	exon	155520	155598	100	+	.	ID=Rr07908.t1.mrna1.exon5;Name=Rr07908.t1;Parent=Rr07908.t1.mrna1;Target=Rr07908.t1 1023 1101 +
L3SC0000002	rubus_genome	CDS	152445	152567	100	+	0	ID=Rr07908.t1.mrna1.cds1;Name=Rr07908.t1;Parent=Rr07908.t1.mrna1;Target=Rr07908.t1 1 123 +
L3SC0000002	rubus_genome	CDS	152673	153049	100	+	0	ID=Rr07908.t1.mrna1.cds2;Name=Rr07908.t1;Parent=Rr07908.t1.mrna1;Target=Rr07908.t1 124 500 +
L3SC0000002	rubus_genome	CDS	154333	154468	100	+	2	ID=Rr07908.t1.mrna1.cds3;Name=Rr07908.t1;Parent=Rr07908.t1.mrna1;Target=Rr07908.t1 501 636 +
L3SC0000002	rubus_genome	CDS	154779	155164	100	+	0	ID=Rr07908.t1.mrna1.cds4;Name=Rr07908.t1;Parent=Rr07908.t1.mrna1;Target=Rr07908.t1 637 1022 +
L3SC0000002	rubus_genome	CDS	155520	155598	100	+	2	ID=Rr07908.t1.mrna1.cds5;Name=Rr07908.t1;Parent=Rr07908.t1.mrna1;Target=Rr07908.t1 1023 1101 +
L3SC0000002	rubus_genome	gene	159249	167794	.	+	.	ID=Rr07920.t1.path1;Name=Rr07920.t1
L3SC0000002	rubus_genome	mRNA	159249	167794	.	+	.	ID=Rr07920.t1.mrna1;Name=Rr07920.t1;Parent=Rr07920.t1.path1;coverage=100.0;identity=100.0;matches=2961;mismatches=0;indels=0;unknowns=0
L3SC0000002	rubus_genome	exon	159249	159423	100	+	.	ID=Rr07920.t1.mrna1.exon1;Name=Rr07920.t1;Parent=Rr07920.t1.mrna1;Target=Rr07920.t1 1 175 +
L3SC0000002	rubus_genome	exon	160205	160260	100	+	.	ID=Rr07920.t1.mrna1.exon2;Name=Rr07920.t1;Parent=Rr07920.t1.mrna1;Target=Rr07920.t1 176 231 +
L3SC0000002	rubus_genome	exon	160968	161508	100	+	.	ID=Rr07920.t1.mrna1.exon3;Name=Rr07920.t1;Parent=Rr07920.t1.mrna1;Target=Rr07920.t1 232 772 +
L3SC0000002	rubus_genome	exon	163685	163817	100	+	.	ID=Rr07920.t1.mrna1.exon4;Name=Rr07920.t1;Parent=Rr07920.t1.mrna1;Target=Rr07920.t1 773 905 +
L3SC0000002	rubus_genome	exon	164317	164888	100	+	.	ID=Rr07920.t1.mrna1.exon5;Name=Rr07920.t1;Parent=Rr07920.t1.mrna1;Target=Rr07920.t1 906 1477 +
L3SC0000002	rubus_genome	exon	165339	165678	100	+	.	ID=Rr07920.t1.mrna1.exon6;Name=Rr07920.t1;Parent=Rr07920.t1.mrna1;Target=Rr07920.t1 1478 1817 +
L3SC0000002	rubus_genome	exon	166030	166297	100	+	.	ID=Rr07920.t1.mrna1.exon7;Name=Rr07920.t1;Parent=Rr07920.t1.mrna1;Target=Rr07920.t1 1818 2085 +
L3SC0000002	rubus_genome	exon	166441	166533	100	+	.	ID=Rr07920.t1.mrna1.exon8;Name=Rr07920.t1;Parent=Rr07920.t1.mrna1;Target=Rr07920.t1 2086 2178 +
L3SC0000002	rubus_genome	exon	166863	167312	100	+	.	ID=Rr07920.t1.mrna1.exon9;Name=Rr07920.t1;Parent=Rr07920.t1.mrna1;Target=Rr07920.t1 2179 2628 +
L3SC0000002	rubus_genome	exon	167462	167794	100	+	.	ID=Rr07920.t1.mrna1.exon10;Name=Rr07920.t1;Parent=Rr07920.t1.mrna1;Target=Rr07920.t1 2629 2961 +
L3SC0000002	rubus_genome	CDS	159249	159423	100	+	0	ID=Rr07920.t1.mrna1.cds1;Name=Rr07920.t1;Parent=Rr07920.t1.mrna1;Target=Rr07920.t1 1 175 +
L3SC0000002	rubus_genome	CDS	160205	160260	100	+	1	ID=Rr07920.t1.mrna1.cds2;Name=Rr07920.t1;Parent=Rr07920.t1.mrna1;Target=Rr07920.t1 176 231 +
L3SC0000002	rubus_genome	CDS	160968	161508	100	+	0	ID=Rr07920.t1.mrna1.cds3;Name=Rr07920.t1;Parent=Rr07920.t1.mrna1;Target=Rr07920.t1 232 772 +
L3SC0000002	rubus_genome	CDS	163685	163817	100	+	1	ID=Rr07920.t1.mrna1.cds4;Name=Rr07920.t1;Parent=Rr07920.t1.mrna1;Target=Rr07920.t1 773 905 +
L3SC0000002	rubus_genome	CDS	164317	164888	100	+	2	ID=Rr07920.t1.mrna1.cds5;Name=Rr07920.t1;Parent=Rr07920.t1.mrna1;Target=Rr07920.t1 906 1477 +
L3SC0000002	rubus_genome	CDS	165339	165678	100	+	1	ID=Rr07920.t1.mrna1.cds6;Name=Rr07920.t1;Parent=Rr07920.t1.mrna1;Target=Rr07920.t1 1478 1817 +
L3SC0000002	rubus_genome	CDS	166030	166297	100	+	2	ID=Rr07920.t1.mrna1.cds7;Name=Rr07920.t1;Parent=Rr07920.t1.mrna1;Target=Rr07920.t1 1818 2085 +
L3SC0000002	rubus_genome	CDS	166441	166533	100	+	0	ID=Rr07920.t1.mrna1.cds8;Name=Rr07920.t1;Parent=Rr07920.t1.mrna1;Target=Rr07920.t1 2086 2178 +
L3SC0000002	rubus_genome	CDS	166863	167312	100	+	0	ID=Rr07920.t1.mrna1.cds9;Name=Rr07920.t1;Parent=Rr07920.t1.mrna1;Target=Rr07920.t1 2179 2628 +
L3SC0000002	rubus_genome	CDS	167462	167794	100	+	0	ID=Rr07920.t1.mrna1.cds10;Name=Rr07920.t1;Parent=Rr07920.t1.mrna1;Target=Rr07920.t1 2629 2961 +
L3SC0000002	rubus_genome	gene	175920	177095	.	+	.	ID=Rr07927.t1.path1;Name=Rr07927.t1
L3SC0000002	rubus_genome	mRNA	175920	177095	.	+	.	ID=Rr07927.t1.mrna1;Name=Rr07927.t1;Parent=Rr07927.t1.path1;coverage=100.0;identity=100.0;matches=1176;mismatches=0;indels=0;unknowns=0
L3SC0000002	rubus_genome	exon	175920	177095	100	+	.	ID=Rr07927.t1.mrna1.exon1;Name=Rr07927.t1;Parent=Rr07927.t1.mrna1;Target=Rr07927.t1 1176 1 .
L3SC0000002	rubus_genome	CDS	175920	177095	100	+	0	ID=Rr07927.t1.mrna1.cds1;Name=Rr07927.t1;Parent=Rr07927.t1.mrna1;Target=Rr07927.t1 1176 1 .
L3SC0000002	rubus_genome	gene	185386	185886	.	-	.	ID=Rr07931.t1.path1;Name=Rr07931.t1
L3SC0000002	rubus_genome	mRNA	185386	185886	.	-	.	ID=Rr07931.t1.mrna1;Name=Rr07931.t1;Parent=Rr07931.t1.path1;coverage=100.0;identity=100.0;matches=501;mismatches=0;indels=0;unknowns=0
L3SC0000002	rubus_genome	exon	185386	185886	100	-	.	ID=Rr07931.t1.mrna1.exon1;Name=Rr07931.t1;Parent=Rr07931.t1.mrna1;Target=Rr07931.t1 501 1 .
L3SC0000002	rubus_genome	CDS	185386	185886	100	-	0	ID=Rr07931.t1.mrna1.cds1;Name=Rr07931.t1;Parent=Rr07931.t1.mrna1;Target=Rr07931.t1 501 1 .
L3SC0000002	rubus_genome	gene	190470	193458	.	-	.	ID=Rr07937.t1.path1;Name=Rr07937.t1
L3SC0000002	rubus_genome	mRNA	190470	193458	.	-	.	ID=Rr07937.t1.mrna1;Name=Rr07937.t1;Parent=Rr07937.t1.path1;coverage=100.0;identity=100.0;matches=1200;mismatches=0;indels=0;unknowns=0
L3SC0000002	rubus_genome	exon	193389	193458	100	-	.	ID=Rr07937.t1.mrna1.exon1;Name=Rr07937.t1;Parent=Rr07937.t1.mrna1;Target=Rr07937.t1 1 70 +
L3SC0000002	rubus_genome	exon	193216	193283	100	-	.	ID=Rr07937.t1.mrna1.exon2;Name=Rr07937.t1;Parent=Rr07937.t1.mrna1;Target=Rr07937.t1 71 138 +
L3SC0000002	rubus_genome	exon	192918	192994	100	-	.	ID=Rr07937.t1.mrna1.exon3;Name=Rr07937.t1;Parent=Rr07937.t1.mrna1;Target=Rr07937.t1 139 215 +
L3SC0000002	rubus_genome	exon	192636	192816	100	-	.	ID=Rr07937.t1.mrna1.exon4;Name=Rr07937.t1;Parent=Rr07937.t1.mrna1;Target=Rr07937.t1 216 396 +
L3SC0000002	rubus_genome	exon	192354	192410	100	-	.	ID=Rr07937.t1.mrna1.exon5;Name=Rr07937.t1;Parent=Rr07937.t1.mrna1;Target=Rr07937.t1 397 453 +
L3SC0000002	rubus_genome	exon	192087	192161	100	-	.	ID=Rr07937.t1.mrna1.exon6;Name=Rr07937.t1;Parent=Rr07937.t1.mrna1;Target=Rr07937.t1 454 528 +
L3SC0000002	rubus_genome	exon	191850	191969	100	-	.	ID=Rr07937.t1.mrna1.exon7;Name=Rr07937.t1;Parent=Rr07937.t1.mrna1;Target=Rr07937.t1 529 648 +
L3SC0000002	rubus_genome	exon	191461	191631	100	-	.	ID=Rr07937.t1.mrna1.exon8;Name=Rr07937.t1;Parent=Rr07937.t1.mrna1;Target=Rr07937.t1 649 819 +
L3SC0000002	rubus_genome	exon	191150	191263	100	-	.	ID=Rr07937.t1.mrna1.exon9;Name=Rr07937.t1;Parent=Rr07937.t1.mrna1;Target=Rr07937.t1 820 933 +
L3SC0000002	rubus_genome	exon	190871	191041	100	-	.	ID=Rr07937.t1.mrna1.exon10;Name=Rr07937.t1;Parent=Rr07937.t1.mrna1;Target=Rr07937.t1 934 1104 +
L3SC0000002	rubus_genome	exon	190470	190565	100	-	.	ID=Rr07937.t1.mrna1.exon11;Name=Rr07937.t1;Parent=Rr07937.t1.mrna1;Target=Rr07937.t1 1105 1200 +
L3SC0000002	rubus_genome	CDS	193389	193458	100	-	0	ID=Rr07937.t1.mrna1.cds1;Name=Rr07937.t1;Parent=Rr07937.t1.mrna1;Target=Rr07937.t1 1 70 +
L3SC0000002	rubus_genome	CDS	193216	193283	100	-	1	ID=Rr07937.t1.mrna1.cds2;Name=Rr07937.t1;Parent=Rr07937.t1.mrna1;Target=Rr07937.t1 71 138 +
L3SC0000002	rubus_genome	CDS	192918	192994	100	-	0	ID=Rr07937.t1.mrna1.cds3;Name=Rr07937.t1;Parent=Rr07937.t1.mrna1;Target=Rr07937.t1 139 215 +
L3SC0000002	rubus_genome	CDS	192636	192816	100	-	2	ID=Rr07937.t1.mrna1.cds4;Name=Rr07937.t1;Parent=Rr07937.t1.mrna1;Target=Rr07937.t1 216 396 +
L3SC0000002	rubus_genome	CDS	192354	192410	100	-	0	ID=Rr07937.t1.mrna1.cds5;Name=Rr07937.t1;Parent=Rr07937.t1.mrna1;Target=Rr07937.t1 397 453 +
L3SC0000002	rubus_genome	CDS	192087	192161	100	-	0	ID=Rr07937.t1.mrna1.cds6;Name=Rr07937.t1;Parent=Rr07937.t1.mrna1;Target=Rr07937.t1 454 528 +
L3SC0000002	rubus_genome	CDS	191850	191969	100	-	0	ID=Rr07937.t1.mrna1.cds7;Name=Rr07937.t1;Parent=Rr07937.t1.mrna1;Target=Rr07937.t1 529 648 +
L3SC0000002	rubus_genome	CDS	191461	191631	100	-	0	ID=Rr07937.t1.mrna1.cds8;Name=Rr07937.t1;Parent=Rr07937.t1.mrna1;Target=Rr07937.t1 649 819 +
L3SC0000002	rubus_genome	CDS	191150	191263	100	-	0	ID=Rr07937.t1.mrna1.cds9;Name=Rr07937.t1;Parent=Rr07937.t1.mrna1;Target=Rr07937.t1 820 933 +
L3SC0000002	rubus_genome	CDS	190871	191041	100	-	0	ID=Rr07937.t1.mrna1.cds10;Name=Rr07937.t1;Parent=Rr07937.t1.mrna1;Target=Rr07937.t1 934 1104 +
L3SC0000002	rubus_genome	CDS	190470	190565	100	-	0	ID=Rr07937.t1.mrna1.cds11;Name=Rr07937.t1;Parent=Rr07937.t1.mrna1;Target=Rr07937.t1 1105 1200 +
L3SC0000002	rubus_genome	gene	193473	199841	.	-	.	ID=Rr07943.t1.path1;Name=Rr07943.t1
L3SC0000002	rubus_genome	mRNA	193473	199841	.	-	.	ID=Rr07943.t1.mrna1;Name=Rr07943.t1;Parent=Rr07943.t1.path1;coverage=100.0;identity=100.0;matches=1833;mismatches=0;indels=0;unknowns=0
L3SC0000002	rubus_genome	exon	199713	199841	100	-	.	ID=Rr07943.t1.mrna1.exon1;Name=Rr07943.t1;Parent=Rr07943.t1.mrna1;Target=Rr07943.t1 1 129 +
L3SC0000002	rubus_genome	exon	198840	199008	100	-	.	ID=Rr07943.t1.mrna1.exon2;Name=Rr07943.t1;Parent=Rr07943.t1.mrna1;Target=Rr07943.t1 130 298 +
L3SC0000002	rubus_genome	exon	198536	198591	100	-	.	ID=Rr07943.t1.mrna1.exon3;Name=Rr07943.t1;Parent=Rr07943.t1.mrna1;Target=Rr07943.t1 299 354 +
L3SC0000002	rubus_genome	exon	196926	197744	100	-	.	ID=Rr07943.t1.mrna1.exon4;Name=Rr07943.t1;Parent=Rr07943.t1.mrna1;Target=Rr07943.t1 355 1173 +
L3SC0000002	rubus_genome	exon	196513	196653	100	-	.	ID=Rr07943.t1.mrna1.exon5;Name=Rr07943.t1;Parent=Rr07943.t1.mrna1;Target=Rr07943.t1 1174 1314 +
L3SC0000002	rubus_genome	exon	195439	195729	100	-	.	ID=Rr07943.t1.mrna1.exon6;Name=Rr07943.t1;Parent=Rr07943.t1.mrna1;Target=Rr07943.t1 1315 1605 +
L3SC0000002	rubus_genome	exon	195266	195322	100	-	.	ID=Rr07943.t1.mrna1.exon7;Name=Rr07943.t1;Parent=Rr07943.t1.mrna1;Target=Rr07943.t1 1606 1662 +
L3SC0000002	rubus_genome	exon	194729	194843	100	-	.	ID=Rr07943.t1.mrna1.exon8;Name=Rr07943.t1;Parent=Rr07943.t1.mrna1;Target=Rr07943.t1 1663 1777 +
L3SC0000002	rubus_genome	exon	193579	193615	100	-	.	ID=Rr07943.t1.mrna1.exon9;Name=Rr07943.t1;Parent=Rr07943.t1.mrna1;Target=Rr07943.t1 1778 1814 +
L3SC0000002	rubus_genome	exon	193473	193491	100	-	.	ID=Rr07943.t1.mrna1.exon10;Name=Rr07943.t1;Parent=Rr07943.t1.mrna1;Target=Rr07943.t1 1815 1833 +
L3SC0000002	rubus_genome	CDS	199713	199841	100	-	0	ID=Rr07943.t1.mrna1.cds1;Name=Rr07943.t1;Parent=Rr07943.t1.mrna1;Target=Rr07943.t1 1 129 +
L3SC0000002	rubus_genome	CDS	198840	199008	100	-	0	ID=Rr07943.t1.mrna1.cds2;Name=Rr07943.t1;Parent=Rr07943.t1.mrna1;Target=Rr07943.t1 130 298 +
L3SC0000002	rubus_genome	CDS	198536	198591	100	-	1	ID=Rr07943.t1.mrna1.cds3;Name=Rr07943.t1;Parent=Rr07943.t1.mrna1;Target=Rr07943.t1 299 354 +
L3SC0000002	rubus_genome	CDS	196926	197744	100	-	0	ID=Rr07943.t1.mrna1.cds4;Name=Rr07943.t1;Parent=Rr07943.t1.mrna1;Target=Rr07943.t1 355 1173 +
L3SC0000002	rubus_genome	CDS	196513	196653	100	-	0	ID=Rr07943.t1.mrna1.cds5;Name=Rr07943.t1;Parent=Rr07943.t1.mrna1;Target=Rr07943.t1 1174 1314 +
L3SC0000002	rubus_genome	CDS	195439	195729	100	-	0	ID=Rr07943.t1.mrna1.cds6;Name=Rr07943.t1;Parent=Rr07943.t1.mrna1;Target=Rr07943.t1 1315 1605 +
L3SC0000002	rubus_genome	CDS	195266	195322	100	-	0	ID=Rr07943.t1.mrna1.cds7;Name=Rr07943.t1;Parent=Rr07943.t1.mrna1;Target=Rr07943.t1 1606 1662 +
L3SC0000002	rubus_genome	CDS	194729	194843	100	-	0	ID=Rr07943.t1.mrna1.cds8;Name=Rr07943.t1;Parent=Rr07943.t1.mrna1;Target=Rr07943.t1 1663 1777 +
L3SC0000002	rubus_genome	CDS	193579	193615	100	-	1	ID=Rr07943.t1.mrna1.cds9;Name=Rr07943.t1;Parent=Rr07943.t1.mrna1;Target=Rr07943.t1 1778 1814 +
L3SC0000002	rubus_genome	CDS	193473	193491	100	-	2	ID=Rr07943.t1.mrna1.cds10;Name=Rr07943.t1;Parent=Rr07943.t1.mrna1;Target=Rr07943.t1 1815 1833 +
L3SC0000002	rubus_genome	gene	203752	206053	.	-	.	ID=Rr07956.t1.path1;Name=Rr07956.t1
L3SC0000002	rubus_genome	mRNA	203752	206053	.	-	.	ID=Rr07956.t1.mrna1;Name=Rr07956.t1;Parent=Rr07956.t1.path1;coverage=100.0;identity=100.0;matches=396;mismatches=0;indels=0;unknowns=0
L3SC0000002	rubus_genome	exon	206030	206053	100	-	.	ID=Rr07956.t1.mrna1.exon1;Name=Rr07956.t1;Parent=Rr07956.t1.mrna1;Target=Rr07956.t1 1 24 +
L3SC0000002	rubus_genome	exon	205870	205955	100	-	.	ID=Rr07956.t1.mrna1.exon2;Name=Rr07956.t1;Parent=Rr07956.t1.mrna1;Target=Rr07956.t1 25 110 +
L3SC0000002	rubus_genome	exon	204255	204309	100	-	.	ID=Rr07956.t1.mrna1.exon3;Name=Rr07956.t1;Parent=Rr07956.t1.mrna1;Target=Rr07956.t1 111 165 +
L3SC0000002	rubus_genome	exon	204050	204100	100	-	.	ID=Rr07956.t1.mrna1.exon4;Name=Rr07956.t1;Parent=Rr07956.t1.mrna1;Target=Rr07956.t1 166 216 +
L3SC0000002	rubus_genome	exon	203752	203931	100	-	.	ID=Rr07956.t1.mrna1.exon5;Name=Rr07956.t1;Parent=Rr07956.t1.mrna1;Target=Rr07956.t1 217 396 +
L3SC0000002	rubus_genome	CDS	206030	206053	100	-	0	ID=Rr07956.t1.mrna1.cds1;Name=Rr07956.t1;Parent=Rr07956.t1.mrna1;Target=Rr07956.t1 1 24 +
L3SC0000002	rubus_genome	CDS	205870	205955	100	-	0	ID=Rr07956.t1.mrna1.cds2;Name=Rr07956.t1;Parent=Rr07956.t1.mrna1;Target=Rr07956.t1 25 110 +
L3SC0000002	rubus_genome	CDS	204255	204309	100	-	2	ID=Rr07956.t1.mrna1.cds3;Name=Rr07956.t1;Parent=Rr07956.t1.mrna1;Target=Rr07956.t1 111 165 +
L3SC0000002	rubus_genome	CDS	204050	204100	100	-	0	ID=Rr07956.t1.mrna1.cds4;Name=Rr07956.t1;Parent=Rr07956.t1.mrna1;Target=Rr07956.t1 166 216 +
L3SC0000002	rubus_genome	CDS	203752	203931	100	-	0	ID=Rr07956.t1.mrna1.cds5;Name=Rr07956.t1;Parent=Rr07956.t1.mrna1;Target=Rr07956.t1 217 396 +
L3SC0000002	rubus_genome	gene	211091	213306	.	+	.	ID=Rr07964.t1.path1;Name=Rr07964.t1
L3SC0000002	rubus_genome	mRNA	211091	213306	.	+	.	ID=Rr07964.t1.mrna1;Name=Rr07964.t1;Parent=Rr07964.t1.path1;coverage=100.0;identity=100.0;matches=1149;mismatches=0;indels=0;unknowns=0
L3SC0000002	rubus_genome	exon	211091	211458	100	+	.	ID=Rr07964.t1.mrna1.exon1;Name=Rr07964.t1;Parent=Rr07964.t1.mrna1;Target=Rr07964.t1 1 368 +
L3SC0000002	rubus_genome	exon	211542	211656	100	+	.	ID=Rr07964.t1.mrna1.exon2;Name=Rr07964.t1;Parent=Rr07964.t1.mrna1;Target=Rr07964.t1 369 483 +
L3SC0000002	rubus_genome	exon	211894	211959	100	+	.	ID=Rr07964.t1.mrna1.exon3;Name=Rr07964.t1;Parent=Rr07964.t1.mrna1;Target=Rr07964.t1 484 549 +
L3SC0000002	rubus_genome	exon	212275	212363	100	+	.	ID=Rr07964.t1.mrna1.exon4;Name=Rr07964.t1;Parent=Rr07964.t1.mrna1;Target=Rr07964.t1 550 638 +
L3SC0000002	rubus_genome	exon	212453	212540	100	+	.	ID=Rr07964.t1.mrna1.exon5;Name=Rr07964.t1;Parent=Rr07964.t1.mrna1;Target=Rr07964.t1 639 726 +
L3SC0000002	rubus_genome	exon	212641	212871	100	+	.	ID=Rr07964.t1.mrna1.exon6;Name=Rr07964.t1;Parent=Rr07964.t1.mrna1;Target=Rr07964.t1 727 957 +
L3SC0000002	rubus_genome	exon	212976	213077	100	+	.	ID=Rr07964.t1.mrna1.exon7;Name=Rr07964.t1;Parent=Rr07964.t1.mrna1;Target=Rr07964.t1 958 1059 +
L3SC0000002	rubus_genome	exon	213217	213306	100	+	.	ID=Rr07964.t1.mrna1.exon8;Name=Rr07964.t1;Parent=Rr07964.t1.mrna1;Target=Rr07964.t1 1060 1149 +
L3SC0000002	rubus_genome	CDS	211091	211458	100	+	0	ID=Rr07964.t1.mrna1.cds1;Name=Rr07964.t1;Parent=Rr07964.t1.mrna1;Target=Rr07964.t1 1 368 +
L3SC0000002	rubus_genome	CDS	211542	211656	100	+	2	ID=Rr07964.t1.mrna1.cds2;Name=Rr07964.t1;Parent=Rr07964.t1.mrna1;Target=Rr07964.t1 369 483 +
L3SC0000002	rubus_genome	CDS	211894	211959	100	+	0	ID=Rr07964.t1.mrna1.cds3;Name=Rr07964.t1;Parent=Rr07964.t1.mrna1;Target=Rr07964.t1 484 549 +
L3SC0000002	rubus_genome	CDS	212275	212363	100	+	0	ID=Rr07964.t1.mrna1.cds4;Name=Rr07964.t1;Parent=Rr07964.t1.mrna1;Target=Rr07964.t1 550 638 +
L3SC0000002	rubus_genome	CDS	212453	212540	100	+	2	ID=Rr07964.t1.mrna1.cds5;Name=Rr07964.t1;Parent=Rr07964.t1.mrna1;Target=Rr07964.t1 639 726 +
L3SC0000002	rubus_genome	CDS	212641	212871	100	+	0	ID=Rr07964.t1.mrna1.cds6;Name=Rr07964.t1;Parent=Rr07964.t1.mrna1;Target=Rr07964.t1 727 957 +
L3SC0000002	rubus_genome	CDS	212976	213077	100	+	0	ID=Rr07964.t1.mrna1.cds7;Name=Rr07964.t1;Parent=Rr07964.t1.mrna1;Target=Rr07964.t1 958 1059 +
L3SC0000002	rubus_genome	CDS	213217	213306	100	+	0	ID=Rr07964.t1.mrna1.cds8;Name=Rr07964.t1;Parent=Rr07964.t1.mrna1;Target=Rr07964.t1 1060 1149 +
L3SC0000002	rubus_genome	gene	213735	214508	.	-	.	ID=Rr07970.t1.path1;Name=Rr07970.t1
L3SC0000002	rubus_genome	mRNA	213735	214508	.	-	.	ID=Rr07970.t1.mrna1;Name=Rr07970.t1;Parent=Rr07970.t1.path1;coverage=100.0;identity=100.0;matches=774;mismatches=0;indels=0;unknowns=0
L3SC0000002	rubus_genome	exon	213735	214508	100	-	.	ID=Rr07970.t1.mrna1.exon1;Name=Rr07970.t1;Parent=Rr07970.t1.mrna1;Target=Rr07970.t1 774 1 .
L3SC0000002	rubus_genome	CDS	213735	214508	100	-	0	ID=Rr07970.t1.mrna1.cds1;Name=Rr07970.t1;Parent=Rr07970.t1.mrna1;Target=Rr07970.t1 774 1 .
L3SC0000002	rubus_genome	gene	217519	218244	.	-	.	ID=Rr07978.t1.path1;Name=Rr07978.t1
L3SC0000002	rubus_genome	mRNA	217519	218244	.	-	.	ID=Rr07978.t1.mrna1;Name=Rr07978.t1;Parent=Rr07978.t1.path1;coverage=100.0;identity=100.0;matches=420;mismatches=0;indels=0;unknowns=0
L3SC0000002	rubus_genome	exon	217904	218244	100	-	.	ID=Rr07978.t1.mrna1.exon1;Name=Rr07978.t1;Parent=Rr07978.t1.mrna1;Target=Rr07978.t1 1 341 +
L3SC0000002	rubus_genome	exon	217519	217597	100	-	.	ID=Rr07978.t1.mrna1.exon2;Name=Rr07978.t1;Parent=Rr07978.t1.mrna1;Target=Rr07978.t1 342 420 +
L3SC0000002	rubus_genome	CDS	217904	218244	100	-	0	ID=Rr07978.t1.mrna1.cds1;Name=Rr07978.t1;Parent=Rr07978.t1.mrna1;Target=Rr07978.t1 1 341 +
L3SC0000002	rubus_genome	CDS	217519	217597	100	-	2	ID=Rr07978.t1.mrna1.cds2;Name=Rr07978.t1;Parent=Rr07978.t1.mrna1;Target=Rr07978.t1 342 420 +
L3SC0000002	rubus_genome	gene	220162	231849	.	+	.	ID=Rr07986.t1.path1;Name=Rr07986.t1
L3SC0000002	rubus_genome	mRNA	220162	231849	.	+	.	ID=Rr07986.t1.mrna1;Name=Rr07986.t1;Parent=Rr07986.t1.path1;coverage=100.0;identity=100.0;matches=5646;mismatches=0;indels=0;unknowns=0
L3SC0000002	rubus_genome	exon	220162	220523	100	+	.	ID=Rr07986.t1.mrna1.exon1;Name=Rr07986.t1;Parent=Rr07986.t1.mrna1;Target=Rr07986.t1 1 362 +
L3SC0000002	rubus_genome	exon	220879	221263	100	+	.	ID=Rr07986.t1.mrna1.exon2;Name=Rr07986.t1;Parent=Rr07986.t1.mrna1;Target=Rr07986.t1 363 747 +
L3SC0000002	rubus_genome	exon	221372	221443	100	+	.	ID=Rr07986.t1.mrna1.exon3;Name=Rr07986.t1;Parent=Rr07986.t1.mrna1;Target=Rr07986.t1 748 819 +
L3SC0000002	rubus_genome	exon	221554	221616	100	+	.	ID=Rr07986.t1.mrna1.exon4;Name=Rr07986.t1;Parent=Rr07986.t1.mrna1;Target=Rr07986.t1 820 882 +
L3SC0000002	rubus_genome	exon	221990	222202	100	+	.	ID=Rr07986.t1.mrna1.exon5;Name=Rr07986.t1;Parent=Rr07986.t1.mrna1;Target=Rr07986.t1 883 1095 +
L3SC0000002	rubus_genome	exon	222912	223502	100	+	.	ID=Rr07986.t1.mrna1.exon6;Name=Rr07986.t1;Parent=Rr07986.t1.mrna1;Target=Rr07986.t1 1096 1686 +
L3SC0000002	rubus_genome	exon	223600	224361	100	+	.	ID=Rr07986.t1.mrna1.exon7;Name=Rr07986.t1;Parent=Rr07986.t1.mrna1;Target=Rr07986.t1 1687 2448 +
L3SC0000002	rubus_genome	exon	224866	225153	100	+	.	ID=Rr07986.t1.mrna1.exon8;Name=Rr07986.t1;Parent=Rr07986.t1.mrna1;Target=Rr07986.t1 2449 2736 +
L3SC0000002	rubus_genome	exon	225490	225645	100	+	.	ID=Rr07986.t1.mrna1.exon9;Name=Rr07986.t1;Parent=Rr07986.t1.mrna1;Target=Rr07986.t1 2737 2892 +
L3SC0000002	rubus_genome	exon	226633	227069	100	+	.	ID=Rr07986.t1.mrna1.exon10;Name=Rr07986.t1;Parent=Rr07986.t1.mrna1;Target=Rr07986.t1 2893 3329 +
L3SC0000002	rubus_genome	exon	227737	228211	100	+	.	ID=Rr07986.t1.mrna1.exon11;Name=Rr07986.t1;Parent=Rr07986.t1.mrna1;Target=Rr07986.t1 3330 3804 +
L3SC0000002	rubus_genome	exon	228530	228853	100	+	.	ID=Rr07986.t1.mrna1.exon12;Name=Rr07986.t1;Parent=Rr07986.t1.mrna1;Target=Rr07986.t1 3805 4128 +
L3SC0000002	rubus_genome	exon	229030	229807	100	+	.	ID=Rr07986.t1.mrna1.exon13;Name=Rr07986.t1;Parent=Rr07986.t1.mrna1;Target=Rr07986.t1 4129 4906 +
L3SC0000002	rubus_genome	exon	229895	229953	100	+	.	ID=Rr07986.t1.mrna1.exon14;Name=Rr07986.t1;Parent=Rr07986.t1.mrna1;Target=Rr07986.t1 4907 4965 +
L3SC0000002	rubus_genome	exon	230435	230890	100	+	.	ID=Rr07986.t1.mrna1.exon15;Name=Rr07986.t1;Parent=Rr07986.t1.mrna1;Target=Rr07986.t1 4966 5421 +
L3SC0000002	rubus_genome	exon	231508	231546	100	+	.	ID=Rr07986.t1.mrna1.exon16;Name=Rr07986.t1;Parent=Rr07986.t1.mrna1;Target=Rr07986.t1 5422 5460 +
L3SC0000002	rubus_genome	exon	231664	231849	100	+	.	ID=Rr07986.t1.mrna1.exon17;Name=Rr07986.t1;Parent=Rr07986.t1.mrna1;Target=Rr07986.t1 5461 5646 +
L3SC0000002	rubus_genome	CDS	220162	220523	100	+	0	ID=Rr07986.t1.mrna1.cds1;Name=Rr07986.t1;Parent=Rr07986.t1.mrna1;Target=Rr07986.t1 1 362 +
L3SC0000002	rubus_genome	CDS	220879	221263	100	+	2	ID=Rr07986.t1.mrna1.cds2;Name=Rr07986.t1;Parent=Rr07986.t1.mrna1;Target=Rr07986.t1 363 747 +
L3SC0000002	rubus_genome	CDS	221372	221443	100	+	0	ID=Rr07986.t1.mrna1.cds3;Name=Rr07986.t1;Parent=Rr07986.t1.mrna1;Target=Rr07986.t1 748 819 +
L3SC0000002	rubus_genome	CDS	221554	221616	100	+	0	ID=Rr07986.t1.mrna1.cds4;Name=Rr07986.t1;Parent=Rr07986.t1.mrna1;Target=Rr07986.t1 820 882 +
L3SC0000002	rubus_genome	CDS	221990	222202	100	+	0	ID=Rr07986.t1.mrna1.cds5;Name=Rr07986.t1;Parent=Rr07986.t1.mrna1;Target=Rr07986.t1 883 1095 +
L3SC0000002	rubus_genome	CDS	222912	223502	100	+	0	ID=Rr07986.t1.mrna1.cds6;Name=Rr07986.t1;Parent=Rr07986.t1.mrna1;Target=Rr07986.t1 1096 1686 +
L3SC0000002	rubus_genome	CDS	223600	224361	100	+	0	ID=Rr07986.t1.mrna1.cds7;Name=Rr07986.t1;Parent=Rr07986.t1.mrna1;Target=Rr07986.t1 1687 2448 +
L3SC0000002	rubus_genome	CDS	224866	225153	100	+	0	ID=Rr07986.t1.mrna1.cds8;Name=Rr07986.t1;Parent=Rr07986.t1.mrna1;Target=Rr07986.t1 2449 2736 +
L3SC0000002	rubus_genome	CDS	225490	225645	100	+	0	ID=Rr07986.t1.mrna1.cds9;Name=Rr07986.t1;Parent=Rr07986.t1.mrna1;Target=Rr07986.t1 2737 2892 +
L3SC0000002	rubus_genome	CDS	226633	227069	100	+	0	ID=Rr07986.t1.mrna1.cds10;Name=Rr07986.t1;Parent=Rr07986.t1.mrna1;Target=Rr07986.t1 2893 3329 +
L3SC0000002	rubus_genome	CDS	227737	228211	100	+	2	ID=Rr07986.t1.mrna1.cds11;Name=Rr07986.t1;Parent=Rr07986.t1.mrna1;Target=Rr07986.t1 3330 3804 +
L3SC0000002	rubus_genome	CDS	228530	228853	100	+	0	ID=Rr07986.t1.mrna1.cds12;Name=Rr07986.t1;Parent=Rr07986.t1.mrna1;Target=Rr07986.t1 3805 4128 +
L3SC0000002	rubus_genome	CDS	229030	229807	100	+	0	ID=Rr07986.t1.mrna1.cds13;Name=Rr07986.t1;Parent=Rr07986.t1.mrna1;Target=Rr07986.t1 4129 4906 +
L3SC0000002	rubus_genome	CDS	229895	229953	100	+	1	ID=Rr07986.t1.mrna1.cds14;Name=Rr07986.t1;Parent=Rr07986.t1.mrna1;Target=Rr07986.t1 4907 4965 +
L3SC0000002	rubus_genome	CDS	230435	230890	100	+	0	ID=Rr07986.t1.mrna1.cds15;Name=Rr07986.t1;Parent=Rr07986.t1.mrna1;Target=Rr07986.t1 4966 5421 +
L3SC0000002	rubus_genome	CDS	231508	231546	100	+	0	ID=Rr07986.t1.mrna1.cds16;Name=Rr07986.t1;Parent=Rr07986.t1.mrna1;Target=Rr07986.t1 5422 5460 +
L3SC0000002	rubus_genome	CDS	231664	231849	100	+	0	ID=Rr07986.t1.mrna1.cds17;Name=Rr07986.t1;Parent=Rr07986.t1.mrna1;Target=Rr07986.t1 5461 5646 +
L3SC0000002	rubus_genome	gene	233014	238396	.	+	.	ID=Rr07992.t1.path1;Name=Rr07992.t1
L3SC0000002	rubus_genome	mRNA	233014	238396	.	+	.	ID=Rr07992.t1.mrna1;Name=Rr07992.t1;Parent=Rr07992.t1.path1;coverage=100.0;identity=100.0;matches=1917;mismatches=0;indels=0;unknowns=0
L3SC0000002	rubus_genome	exon	233014	233682	100	+	.	ID=Rr07992.t1.mrna1.exon1;Name=Rr07992.t1;Parent=Rr07992.t1.mrna1;Target=Rr07992.t1 1 669 +
```
